# Detection and Purification of Lewy Pathology from Formalin Fixed Primary Human Tissue Using Biotinylation by Antigen Recognition

**DOI:** 10.1101/2020.11.11.378752

**Authors:** BA Killinger, L Marshall, D Chatterjee, Y Chu, JH Kordower

**Affiliations:** Department of Neurological Sciences, Rush University Medical Center, Chicago Illinois 60612; Center for Neurodegenerative Science, Van Andel Research Institute, Grand Rapids MI 49503

**Keywords:** Prion disease, Neurodegeneration, Proximity labeling, In-situ, Mass spectrometry, Exosomes

## Abstract

The intracellular misfolding and accumulation of alpha-synuclein into structures collectively called Lewy pathology is a central phenomenon for the pathogenesis of Parkinson’s disease (PD), Dementia with Lewy Bodies (DLB), and Multiple System Atrophy. Understanding the molecular architecture of Lewy pathology is crucial for understanding disease origins and progression. Here we developed a method to label, extract, and purify molecules from Lewy pathology of formalin fixed PD and DLB brain for blotting and mass spectrometry analysis. Using the biotinylation antibody recognition (BAR) technique, we labeled phosphoserine 129 alpha-synuclein positive pathology and associated molecules with biotin. Formalin crosslinks were then reversed, protein extracted, and pathology associated molecules isolated with streptavidin beads. Results showed superior immunohistochemical staining of Lewy pathology following the BAR protocol when compared to standard avidin biotin complex (ABC) based detection. The enhanced staining was particularly apparent for fibers of the medial forebrain bundle and punctate pathology within the striatum and cortex, which otherwise were weakly labeled or not detected. Subsequent immunoblotting BAR-labeled Lewy pathology extracts revealed the presence of high molecular weight alpha-synuclein, ubiquitin protein conjugates, and phosphoserine 129 alpha-synuclein. Mass spectrometry analysis of BAR-labeled Lewy pathology extracts from PD and DLB patients identified 815 proteins with significant enrichment for many pathways. Notably the most significant KEGG pathway was Parkinson’s disease (FDR = 2.48 × 10^−26^) and GO Cellular compartment was extracellular exosomes (GO Cellular Compartment; FDR = 2.66× 10^−34^). We used enrichment data to create a functional map of Lewy Pathology from primary disease tissues, which implicated Vesicle Trafficking as the primary disease associated pathway in DLB and PD. In summary, this protocol can be used to enrich for Lewy pathology from formalin fixed human primary tissues, which allows the determination of molecular signatures of Lewy pathology. This technique has broad potential to help understand the phenomenon of Lewy pathology in primary human tissue and animal models.

## Supplementary material for "Detection and Purification of Lewy Pathology from Formalin Fixed Primary Human Tissue Using Biotinylation by Antigen Recognition": protein list for BAR enrichment analysis

```
NEFM
NEFL
TUBB3
HSPA12A
ACTR1A
SNCA
NDUFS8
INA
SLC1A3
DLG4
CKB
MYH10
MAPRE2
SYNGAP1
CAMK2B
MDH1
TUBB
CASKIN1
PRKAR2B
DCTN2
KRT1
TUBA1A
PPIA
BSN
GPM6B
PDCD6IP
ACLY
DNM3
DCLK1
VAMP2
DNM1
PYGM
SH3GL2
GRIA2
PMP2
GRIA3
TUBB4A
AK5
SV2B
CLU
SEPTIN2
DNM1
CTNND2
TLN2
CRYM
MCCC2
PACSIN1
ENO2
PSMD3
FLOT1
NEFH
TPPP
CAMKV
TUBB2A
COASY
CAMK2D
KPNB1
GARS1
CAMK2A
CLTC
DCTN1
SLC25A6
ANKS1B
S100B
HSPH1
PSMD1
PIP5K1C
NDUFA9
TOLLIP
CPNE8
EEF1A1
PPP2R2A
RYR2
PSMD13
RAP2A
DGKB
SELENBP1
DBT
FBXO2
DDAH1
NA
MAPK8IP3
CTNNA2
EHD3
CANX
PLEC
PLXNA1
DGLUCY
RAB1B
PGAM1
NSF
ACOT7
PHF24
WDR7
CFL1
SLC3A2
PFKP
SYN1
SEPTIN5
CLTA
DCLK2
SLC1A4
PRKCG
UBA52
DYNC1H1
SYN2
MYO5A
ACTN1
SEPTIN11
RAN
ACTN2
ARHGDIA
FLOT2
CAP2
HIBCH
RAB3C
NCKAP1
ICAM5
ALDOC
PYGB
EPB41L1
NDUFA10
CADPS
UCHL1
TUBA4A
ATP5MF
FARSA
KRT2
KIF5C
STXBP1
UBA1
NCEH1
HNRNPK
PGK1
LASP1
VSNL1
PDE1B
PPP2CA
ATP2A2
SLC25A22
KRAS
NFASC
ATP6V1E1
ENO1
RAB3A
PSMB5
RAB10
SYP
ESYT1
CAND1
FASN
CAPZA2
ACADS
ACTG1
HK1
ARHGAP1
AARS1
VPS35
PDXP
RAB14
PDIA3
SCRN1
EPN1
MAPRE3
DMXL2
NAPB
OLA1
SNCB
RTN3
SPTBN2
L1CAM
CTNNB1
ATP5PD
PRDX2
AP3D1
WDR47
RAB7A
SYNGR3
SLC17A7
ANK2
KBTBD11
SEPTIN3
SLC1A2
CNP
TRIM2
PEBP1
PRKACB
GTF3C1
IPO5
DLG2
CYRIB
INPP4A
RAP2B
PRKCA
VPS51
FIS1
C2CD2L
PSMC3
RALA
CAMK1
DIRAS2
TUBA8
HPCAL1
BAIAP2
NCALD
IVD
SLC8A2
PDIA6
KNG1
ANXA11
CYRIA
ATAD3A
CLIP2
APP
ACAA1
ATG9A
IQSEC1
CORO1C
PHYHIPL
WDR37
GALK1
PDE4DIP
PSMC2
STK32C
SRCIN1
PKM
TUBB2B
ACADM
HOMER1
G6PD
NLGN4Y
PSMD12
HPCA
PPP3CB
SCAMP1
GPR179
SULT4A1
CIT
UBE2O
ECH1
BAZ2A
PTPN5
FHL1
ACO1
SEPTIN4
MAP2K2
STOML2
ARF5
FAM126B
STIM1
VCL
WASF1
VPS13C
TPD52L2
-
OXR1
ANXA5
NLRX1
C19orf12
TMEM109
GPRIN1
PSMC5
DNM2
KIF21A
SRPK2
FBXO41
CKAP5
IL17RE
NCKAP5
LLGL1
TKFC
RPN2
LDLRAD4
RAB5B
SPTAN1
CLTB
RPS10-NUDT3
PHB2
TH
AK1
ALDH5A1
AP2M1
PGM2L1
NPEPPS
MLC1
SV2A
FKBP1A
MAPK10
ALDOA
ACTA1
PRNP
KRT23
SEPTIN7
SNAP91
MAP1B
NDRG1
SNCG
CCT5
CKMT1B
ADD3
ATP6V0D1
SLC6A17
OTUB1
PRUNE2
SYNJ1
PKM
MT-CO2
RAPGEF2
HNRNPU
DNAJC6
PPP3CA
ATP2B1
PFKM
DLG1
CALM3
HSPA2
BCAN
VDAC3
ACTN4
MAPK1
AP2A1
STMN1
STX1A
YWHAG
MAP2K1
USP14
CORO1A
HSP90AB1
PSMA4
EEF1A2
CAMK2G
EIF5A2
MAPK3
ESD
NDUFS7
NEGR1
MAP1A
MYADM
S100A9
SCAI
PDHB
NAPA
PPP3R1
RTN1
ATP6V1B2
TAGLN3
NCKIPSD
CRIP2
TUFM
ALDH9A1
TPPP3
NPTX1
ATP5F1B
GLS
CLASP2
SH3GLB2
EIF4A2
GNAO1
PPP2R1A
PRXL2A
PRKACA
EPN2
CNDP2
H2AC12
PARK7
WBP2
PSMD11
PEA15
DNM1L
STIP1
ADD2
HPRT1
ATPAF1
IGSF8
NRAS
NA
CRMP1
MAP6
PSMB3
UFD1
CSNK2A1
NCAN
PAFAH1B1
YWHAZ
YWHAB
ATP6V0A1
FABP3
SIRPA
DPYSL2
RAB11A
HSPA4
SPTBN1
VPS26B
ERO1A
CCT2
HSPA4L
HSP90AA1
TPI1
GNB2
ATP6V1D
RTN1
STX1B
IDH2
GSTO1
NEBL
HBB
ATP2B2
TUBB4B
ACAA2
ARF3
FTL
GPI
GNB1
AP2B1
RAB2A
EHMT1
BAG6
ATP1B1
FAHD2A
LTBP1
LANCL1
ANXA6
RAC1
GNAL
GDA
DPYSL3
FABP5
TCP1
MAP4
TOMM70
FSCN1
GPM6A
DMTN
ERC2
HSD17B10
NDUFS3
PLP1
NRGN
PCMT1
RAB21
GNG2
TMOD2
YWHAH
MOG
PGRMC1
NCDN
SYNGR1
ATP1A3
UQCRC2
ADD1
CYCS
MIF
CYFIP2
RAB5A
RAB6B
MARK1
PCCB
ATL2
SLC25A5
YWHAE
SYT1
LDHB
ABI2
SLC30A3
DLST
ECHS1
CCT3
APEH
SNAP25
LGALS1
ME2
CADM3
PPP1CA
RAB27B
VCP
CCT8
CCT6A
AP3B2
DLD
ATP5F1C
STXBP5
SYNPR
HP
ARL8B
HSPA1B
DPP10
ATP5F1A
ALDH2
TMEM33
WDR1
NRCAM
ATP6V1H
MAT2B
ETFA
DPYSL4
STXBP1
DCTN3
GDAP1
AKR7A2
IDH3B
DDX17
PCYT2
NAPG
PCSK1N
ARG1
PGD
SH3GL3
PDCD5
GSTM3
PCBP1
CUTA
TKT
S100A7
KRT77
OGDHL
PPFIA3
ATP6V1A
RAB5C
TNR
LDHA
GAPDH
DPP6
GET3
AP2A2
KIF1A
RHOA
BIN1
IDH1
LONP1
RPL6
ANXA2
ATP1A2
H3C11
GNAI2
ACTN3
HSP90B1
NRXN3
KRT80
GAP43
PFN1
H1-2
VAT1
ATP6AP1
KRT6B
GDI1
PAFAH1B3
SUCLA2
OPA1
RIMS1
HSPB1
RTN4
DECR1
H4-16
PPP1R7
FH
SLC2A14
ACO2
ABI1
PITHD1
MMAB
GANAB
ST13
CAPZB
AHCYL1
GNA13
ABAT
GLO1
SYN3
DCD
H2BC3
SLC25A4
LRPPRC
HSPA9
SCG2
PRDX1
BASP1
RAP1B
KPRP
PHB
DSTN
HAGH
HSPA8
TXN
PAK1
SLC25A11
RAP1GDS1
VDAC2
PHYHIP
ATP1A1
ARPC3
FMNL3
PRDX3
ATP9A
HSDL2
MAP1S
PRRT2
CRYZ
ELAC2
PDE2A
ATP2B4
PDK2
ETFB
GLUD1
MARCKS
SH3GL1
IMPA1
S100A8
KRT78
TNC
PRDX6
PFN2
HIBADH
HNRNPD
SEPTIN9
HAPLN2
PHGDH
CNTN1
AMPH
MAP3K5
CNTNAP1
ALDH4A1
HLCS
HBA2
RUFY3
TPM1
ACACA
AP1G1
PRKAR2A
CSRP1
SNX4
DLAT
PURA
VDAC1
CROCC
AKR1B1
VIM
GDI2
AHCY
MOBP
YWHAQ
ALDH6A1
PTGDS
ACSL6
TOM1L2
GOT1
SEPTIN5
SFXN1
CISD1
APOO
ATP5PB
PRAF2
HK2
CACNB3
UBE2NL
WDR44
UBE2V2
HADHA
LGALS7
PPIB
GPD2
CBR1
KRT9
MT-ATP6
G3BP2
KCTD16
PDHA1
SERPINB6
MAOB
HSPA5
HAPLN1
GLUL
ACAT1
TTN
NCAM1
PRDX5
HDHD2
MT-CO1
CA2
CHGB
THY1
PTPRN
PLVAP
DYNC1LI1
H2AC6
ALDH7A1
FAHD1
CDH13
COX6C
ERMN
NDUFS1
CS
GSTM1
NDUFV2
MCCC1
DDX6
ACTR3
PIK3CA
KRT17
ADRM1
PDHX
MBP
PTPA
GRHPR
NDUFV1
EEF1G
CAB39
HRNR
EEF2
CEND1
GSR
GNAQ
FLG2
CRYAB
UQCRQ
NDUFB4
PALM
SLC9A3R1
KRT14
MDH2
NDUFS2
MTPN
VCAN
SYPL1
HGS
PTPRZ1
ACYP2
PAFAH1B2
ATP5PO
GFAP
COX7A2
SLC25A12
HSD17B8
OGDH
LETM1
RAB8B
MTCH2
GCLC
RAP1GAP
PCBP3
PSMD7
COX5A
NA
INTS7
CORO1B
SUCLG1
CTSD
HSPD1
PCCA
DSC1
GNAS
STAM
HSPE1
SBSN
GOT2
DSP
PDK3
CALB2
GSTP1
PGM1
AUH
NIPSNAP1
ACTR3B
NA
PEPD
KRT16
RNH1
NIPSNAP2
CCT7
AKR1A1
NNT
COX4I1
SOD2
KYAT3
QDPR
SARS1
TRAP1
JUP
LAMP2
HBD
PSMA6
ARPC4
MAP3K2
PAICS
APPL1
FTH1
SIRT2
IMMT
CPE
IDH3A
F5
NDUFB7
NDUFA5
PC
AK4
HADH
KRT10
TALDO1
CHDH
ALB
EEF1D
SCCPDH
VAT1L
KRT5
CORO2B
SLC44A1
PUS7L
ZADH2
DBF4B
HYOU1
UQCRC1
AVL9
DCXR
CADM4
SLC25A3
KRT6A
NDUFB9
PADI2
DSG1
COX5B
FARSB
OXCT1
SFXN3
CYC1
```
