## Supplementary material for "Detection and Purification of Lewy Pathology from Formalin Fixed Primary Human Tissue Using Biotinylation by Antigen Recognition": protein list for enrichment analysis background

```
MARCH1
MARC1
MARC2
MARCH5
MARCH11
SEPT2
SEPT2
SEPT3
SEPT3
SEPT4
SEPT4
SEPT5
SEPT5
SEPT6
SEPT7
SEPT7
SEPT7
SEPT8
SEPT8
SEPT9
SEPT10
SEPT11
SEPT14
SEP15
A1BG
A2M
AAAS
AACS
AADAT
AAGAB
AAK1
AAK1
AAMDC
AAMDC
AAMP
AAR2
AARS
AARS2
AARSD1
AARSD1
AASDHPPT
AASS
AATK
ABAT
ABCA1
ABCA2
ABCA3
ABCA5
ABCA7
ABCA8
ABCB1
ABCB10
ABCB6
ABCB7
ABCB8
ABCB9
ABCB9
ABCC1
ABCC10
ABCC3
ABCC4
ABCC5
ABCC6
ABCC8
ABCC9
ABCD1
ABCD2
ABCD3
ABCE1
ABCF1
ABCF1
ABCF2
ABCF3
ABCG1
ABCG2
ABCG4
ABHD10
ABHD11
ABHD12
ABHD12B
ABHD14A
ABHD14A-ACY1
ABHD14B
ABHD16A
ABHD17A
ABHD17B
ABHD17B
ABHD17C
ABHD2
ABHD4
ABHD5
ABHD6
ABHD8
ABI1
ABI1
ABI2
ABI2
ABI3
ABI3BP
ABL1
ABL2
ABLIM1
ABLIM1
ABLIM2
ABLIM2
ABLIM3
ABR
ABRACL
ABTB2
ACAA1
ACAA2
ACACA
ACACB
ACAD10
ACAD11
ACAD8
ACAD9
ACADL
ACADM
ACADM
ACADS
ACADSB
ACADVL
ACAN
ACAP2
ACAP2
ACAP3
ACAT1
ACAT2
ACBD3
ACBD5
ACBD5
ACBD6
ACBD7
ACE
ACIN1
ACLY
ACN9
ACO1
ACO2
ACO2
ACOT1
ACOT11
ACOT11
ACOT13
ACOT2
ACOT7
ACOT8
ACOT9
ACOT9
ACOX1
ACOX1
ACOX2
ACOX3
ACP1
ACP1
ACP2
ACP6
ACSBG1
ACSF2
ACSF3
ACSL1
ACSL3
ACSL4
ACSL6
ACSM2A
ACSM4
ACSM6
ACSS1
ACSS2
ACSS3
ACTA2
ACTB
ACTBL2
ACTC1
ACTG1
ACTL6A
ACTL6B
ACTN1
ACTN2
ACTN2
ACTN3
ACTN4
ACTN4
ACTN4
ACTR10
ACTR1A
ACTR1B
ACTR2
ACTR2
ACTR3
ACTR3B
ACTR5
ACVR1
ACVR1B
ACVR2A
ACY1
ACY3
ACYP1
ACYP2
ACYP2
ADA
ADAL
ADAM10
ADAM11
ADAM12
ADAM15
ADAM17
ADAM22
ADAM22
ADAM23
ADAM9
ADAP1
ADAP1
ADAR
ADARB1
ADCK1
ADCK3
ADCK5
ADCY1
ADCY10
ADCY2
ADCY3
ADCY3
ADCY5
ADCY7
ADCY8
ADCY9
ADCYAP1
ADCYAP1R1
ADCYAP1R1
ADD1
ADD1
ADD1
ADD2
ADD2
ADD3
ADD3
ADH1B
ADH5
ADH7
ADHFE1
ADI1
ADIRF
ADK
ADNP
ADO
ADORA1
ADPGK
ADPRHL1
ADPRHL2
ADRA1A
ADRA2A
ADRBK1
ADRBK2
ADRM1
ADSL
ADSL
ADSS
ADSSL1
ADTRP
AEBP1
AES
AES
AFAP1
AFAP1L2
AFF4
AFG3L2
AFM
AFTPH
AGAP1
AGAP1
AGAP1
AGAP11
AGAP2
AGAP3
AGBL4
AGFG1
AGFG2
AGK
AGL
AGMAT
AGO1
AGO2
AGO3
AGPAT1
AGPAT2
AGPAT3
AGPAT4
AGPAT5
AGPAT6
AGPAT9
AGPS
AGRN
AGRN
AGRN
AGT
AGTPBP1
AHCTF1
AHCY
AHCYL1
AHCYL2
AHCYL2
AHDC1
AHNAK
AHNAK2
AHR
AHSA1
AHSA2
AHSG
AHSP
AIDA
AIF1
AIF1L
AIF1L
AIFM1
AIFM2
AIFM3
AIFM3
AIG1
AIMP1
AIMP2
AIP
AJAP1
AK1
AK2
AK3
AK4
AK5
AK6
AKAP1
AKAP10
AKAP10
AKAP11
AKAP12
AKAP13
AKAP17A
AKAP2
AKAP5
AKAP6
AKAP7
AKAP7
AKAP8
AKAP8L
AKAP9
AKR1A1
AKR1B1
AKR1C1
AKR1C2
AKR1C2
AKR1C2
AKR1C3
AKR7A2
AKR7A3
AKT1
AKT1S1
AKT2
AKT3
AKTIP
ALAD
ALAS1
ALB
ALCAM
ALCAM
ALDH16A1
ALDH18A1
ALDH1A1
ALDH1A2
ALDH1A3
ALDH1B1
ALDH1L1
ALDH1L2
ALDH2
ALDH3A2
ALDH4A1
ALDH5A1
ALDH6A1
ALDH7A1
ALDH8A1
ALDH9A1
ALDOA
ALDOB
ALDOC
ALG1
ALG11
ALG12
ALG13
ALG2
ALG5
ALG6
ALG8
ALG9
ALKBH4
ALKBH5
ALMS1
ALOX15
ALOX5
ALOX5AP
ALPK1
ALPL
ALS2
ALYREF
AMACR
AMBP
AMBRA1
AMD1
AMDHD2
AMDHD2
AMER2
AMER2
AMER3
AMFR
AMIGO1
AMN1
AMOT
AMOTL2
AMPD2
AMPD3
AMPH
AMT
AMZ2
ANAPC1
ANAPC10
ANAPC16
ANAPC4
ANAPC5
ANAPC7
ANGEL1
ANGEL2
ANGPT1
ANGPTL4
ANK1
ANK1
ANK2
ANK2
ANK2
ANK2
ANK2
ANK2
ANK2
ANK2
ANK2
ANK3
ANK3
ANK3
ANK3
ANK3
ANK3
ANKDD1A
ANKFY1
ANKH
ANKHD1
ANKIB1
ANKLE2
ANKMY2
ANKRD11
ANKRD13A
ANKRD13D
ANKRD16
ANKRD17
ANKRD2
ANKRD20A4
ANKRD24
ANKRD27
ANKRD28
ANKRD29
ANKRD30B
ANKRD34A
ANKRD35
ANKRD44
ANKRD44
ANKRD46
ANKRD50
ANKRD52
ANKRD54
ANKRD6
ANKRD62
ANKRD63
ANKS1A
ANKS1B
ANKS1B
ANKS1B
ANKS1B
ANKS1B
ANKS1B
ANLN
ANLN
ANO10
ANO3
ANO6
ANO8
ANP32A
ANP32B
ANP32E
ANPEP
ANTXR1
ANTXR2
ANXA1
ANXA11
ANXA2
ANXA3
ANXA4
ANXA5
ANXA6
ANXA6
ANXA7
AOC3
AP1AR
AP1B1
AP1B1
AP1G1
AP1M1
AP1M1
AP1S1
AP1S2
AP1S2
AP2A1
AP2A2
AP2A2
AP2B1
AP2B1
AP2M1
AP2M1
AP2S1
AP3B1
AP3B2
AP3B2
AP3D1
AP3M1
AP3M2
AP3S1
AP3S1
AP3S2
AP4B1
AP4E1
AP4M1
AP4S1
AP4S1
AP5B1
AP5S1
APAF1
APBA1
APBA2
APBB1
APBB1
APBB1IP
APBB2
APC
APC2
APCS
APEH
APEX1
API5
API5
APIP
APITD1
APLNR
APLP1
APLP1
APLP1
APLP2
APMAP
APOA1
APOA1BP
APOA2
APOA4
APOB
APOB
APOBEC3C
APOBR
APOC1
APOC3
APOC4-APOC2
APOD
APOE
APOF
APOH
APOL1
APOL2
APOL3
APOO
APOOL
APP
APP
APPBP2
APPL1
APPL2
APPL2
APRT
APTX
AQP4
AQR
ARAF
ARAP1
ARAP2
ARAP3
ARC
ARCN1
ARF1
ARF3
ARF4
ARF5
ARF6
ARFGAP1
ARFGAP2
ARFGAP3
ARFGEF1
ARFGEF2
ARFGEF3
ARFIP1
ARFIP1
ARFIP2
ARFRP1
ARG1
ARG1
ARG2
ARGLU1
ARHGAP1
ARHGAP10
ARHGAP12
ARHGAP17
ARHGAP18
ARHGAP20
ARHGAP21
ARHGAP22
ARHGAP23
ARHGAP24
ARHGAP25
ARHGAP26
ARHGAP31
ARHGAP32
ARHGAP32
ARHGAP33
ARHGAP35
ARHGAP39
ARHGAP4
ARHGAP44
ARHGAP5
ARHGAP6
ARHGDIA
ARHGDIA
ARHGDIB
ARHGDIG
ARHGEF1
ARHGEF10
ARHGEF10L
ARHGEF11
ARHGEF11
ARHGEF12
ARHGEF17
ARHGEF18
ARHGEF2
ARHGEF2
ARHGEF25
ARHGEF26
ARHGEF28
ARHGEF37
ARHGEF39
ARHGEF4
ARHGEF4
ARHGEF40
ARHGEF6
ARHGEF7
ARHGEF7
ARHGEF7
ARHGEF9
ARID1A
ARID1B
ARID2
ARID4B
ARIH1
ARIH2
ARKL1
ARL1
ARL1
ARL10
ARL14EP
ARL15
ARL2
ARL2BP
ARL3
ARL4C
ARL5A
ARL6
ARL6IP4
ARL6IP4
ARL6IP4
ARL6IP5
ARL8A
ARL8B
ARMC1
ARMC10
ARMC10
ARMC2
ARMC6
ARMC8
ARMC9
ARMCX1
ARMCX2
ARMCX3
ARNT
ARNT2
ARPC1A
ARPC1B
ARPC2
ARPC3
ARPC4
ARPC5
ARPC5
ARPC5L
ARPIN
ARPP19
ARPP21
ARPP21
ARR3
ARRB1
ARRB2
ARRB2
ARRB2
ARRDC1
ARSA
ARSB
ARSD
ARSF
ART3
ARVCF
ARX
AS3MT
ASAH1
ASAP1
ASAP1
ASAP2
ASAP3
ASB1
ASB16
ASB3
ASB6
ASCC1
ASCC3
ASF1A
ASH2L
ASIC1
ASIC2
ASIC2
ASIC3
ASL
ASMTL
ASNA1
ASNS
ASNSD1
ASNSD1
ASPA
ASPDH
ASPH
ASPH
ASPHD1
ASPHD2
ASPSCR1
ASPSCR1
ASRGL1
ASS1
ASTN1
ASTN2
ASXL2
ATAD1
ATAD2B
ATAD3A
ATAT1
ATCAY
ATCAY
ATE1
ATE1
ATE1
ATF2
ATG101
ATG12
ATG13
ATG14
ATG16L1
ATG16L1
ATG2A
ATG2B
ATG3
ATG4B
ATG4B
ATG4C
ATG5
ATG7
ATG9A
ATIC
ATIC
ATL1
ATL1
ATL2
ATL2
ATL3
ATM
ATN1
ATOX1
ATP11A
ATP11B
ATP11C
ATP12A
ATP13A1
ATP13A2
ATP13A3
ATP1A1
ATP1A2
ATP1A3
ATP1B1
ATP1B2
ATP1B3
ATP2A2
ATP2B1
ATP2B2
ATP2B2
ATP2B3
ATP2B3
ATP2B4
ATP2B4
ATP2C1
ATP4A
ATP5A1
ATP5B
ATP5B
ATP5C1
ATP5C1
ATP5D
ATP5E
ATP5F1
ATP5G2
ATP5H
ATP5I
ATP5J
ATP5J2-PTCD1
ATP5L
ATP5O
ATP5S
ATP5SL
ATP6AP1
ATP6AP2
ATP6V0A1
ATP6V0A1
ATP6V0A1
ATP6V0C
ATP6V0D1
ATP6V1A
ATP6V1B1
ATP6V1B2
ATP6V1C1
ATP6V1C1
ATP6V1D
ATP6V1E1
ATP6V1F
ATP6V1G1
ATP6V1G2
ATP6V1H
ATP6V1H
ATP7B
ATP8A1
ATP8A1
ATP8A2
ATP8B2
ATP8B4
ATP9A
ATPAF1
ATPAF2
ATPIF1
ATRN
ATRNL1
ATRX
ATXN1
ATXN10
ATXN1L
ATXN2
ATXN2L
ATXN2L
ATXN3
ATXN7L3B
AUH
AUP1
AURKAIP1
AURKB
AVEN
AVL9
AXIN1
AZGP1
AZI2
AZIN2
B2M
B3GALTL
B3GAT3
B3GNT9
B4GALNT1
B4GAT1
B9D1
BAALC
BABAM1
BACE1
BACH1
BAD
BAG1
BAG2
BAG3
BAG4
BAG5
BAG6
BAHCC1
BAI1
BAI2
BAI3
BAIAP2
BAIAP3
BANF1
BAP18
BARD1
BASP1
BAX
BAZ1B
BBC3
BBOX1
BBS1
BBS2
BBS4
BBS7
BBS9
BBX
BCAM
BCAN
BCAP29
BCAP31
BCAR1
BCAR3
BCAS1
BCAS1
BCAS1
BCAS2
BCAS3
BCAS3
BCAS3
BCAT1
BCAT2
BCCIP
BCHE
BCKDHB
BCKDK
BCL10
BCL11A
BCL2
BCL2L1
BCL2L13
BCL2L2
BCL7A
BCL9
BCL9L
BCLAF1
BCR
BCS1L
BDH1
BDH2
BDNF
BDP1
BECN1
BEGAIN
BEST4
BET1
BET1L
BEX4
BGN
BHMT
BICD1
BICD1
BICD2
BID
BIN1
BIN1
BIN1
BIN2
BIN3
BIRC2
BIRC6
BLMH
BLOC1S1
BLOC1S2
BLOC1S3
BLOC1S5
BLOC1S6
BLVRA
BLVRB
BMF
BMP2K
BMP6
BMPER
BMPR1B
BMPR2
BMS1
BNIP1
BNIP1
BNIP2
BNIP3
BNIP3L
BOD1
BOD1L1
BOD1L1
BOK
BOLA1
BOLA2
BOLA3
BOP1
BPGM
BPHL
BPNT1
BPNT1
BPNT1
BPTF
BRAF
BRAF
BRAP
BRAT1
BRCA2
BRCC3
BRCC3
BRCC3
BRD3
BRD4
BRD7
BRD8
BRD8
BRD9
BRE
BRE
BRF1
BRF2
BRI3BP
BRINP1
BRINP2
BRINP3
BRIX1
BRK1
BRMS1L
BROX
BRSK1
BRSK2
BRSK2
BRWD1
BSCL2
BSCL2
BSDC1
BSDC1
BSDC1
BSG
BSN
BSPRY
BST2
BTAF1
BTBD1
BTBD10
BTBD11
BTBD17
BTBD2
BTBD9
BTD
BTF3
BTF3L4
BTN2A1
BTN2A1
BTN3A3
BTRC
BUB1B
BUB3
BUD31
BZRAP1
BZRAP1
BZW1
BZW2
C10orf11
C10orf32-ASMT
C10orf35
C10orf54
C10orf68
C10orf71
C10orf76
C10orf88
C11orf49
C11orf49
C11orf54
C11orf68
C11orf73
C11orf84
C11orf87
C12orf10
C12orf4
C12orf43
C12orf45
C12orf57
C12orf75
C14orf1
C14orf142
C14orf159
C14orf166
C15orf27
C15orf40
C15orf40
C15orf52
C16orf13
C16orf45
C16orf58
C16orf62
C16orf70
C16orf89
C17orf100
C17orf100
C17orf59
C17orf62
C17orf75
C17orf80
C17orf85
C17orf89
C18orf25
C18orf32
C18orf8
C19orf10
C19orf12
C19orf25
C19orf43
C19orf52
C19orf53
C19orf66
C19orf70
C19orf80
C1orf109
C1orf122
C1orf123
C1orf167
C1orf198
C1orf21
C1orf216
C1orf233
C1orf43
C1orf50
C1orf50
C1orf52
C1orf53
C1orf95
C1QA
C1QB
C1QBP
C1QC
C1QL1
C1QL3
C1QTNF4
C1QTNF5
C1R
C1S
C20orf194
C20orf24
C20orf27
C21orf59
C22orf39
C2CD2
C2CD2L
C2CD2L
C2CD4C
C2CD5
C2CD5
C2orf43
C2orf47
C2orf49
C2orf69
C2orf72
C2orf78
C2orf88
C3
C3orf18
C3orf33
C3orf38
C3orf58
C3orf80
C4A
C4B
C4BPA
C4orf27
C4orf3
C5
C5orf22
C5orf30
C5orf51
C6
C6orf106
C6orf120
C6orf136
C6orf203
C6orf211
C6orf47
C7
C7orf25
C7orf43
C7orf50
C7orf55
C8A
C8B
C8G
C8orf33
C8orf34
C8orf37
C8orf46
C8orf82
C8orf82
C9
C9orf142
C9orf16
C9orf172
C9orf40
C9orf64
C9orf72
C9orf78
C9orf89
C9orf89
CA1
CA10
CA14
CA2
CA3
CA4
CA5B
CA5BP1
CA7
CA8
CAAP1
CAB39
CAB39L
CABIN1
CABLES1
CABLES2
CABP1
CABYR
CACFD1
CACHD1
CACNA1A
CACNA1A
CACNA1B
CACNA1C
CACNA1D
CACNA1E
CACNA1G
CACNA1G
CACNA1H
CACNA1I
CACNA1S
CACNA2D1
CACNA2D2
CACNA2D3
CACNB1
CACNB2
CACNB3
CACNB4
CACNG2
CACNG3
CACNG4
CACNG7
CACNG8
CACUL1
CACYBP
CAD
CADM1
CADM2
CADM3
CADM4
CADPS
CADPS
CADPS
CADPS
CADPS2
CADPS2
CADPS2
CALB1
CALB2
CALCOCO1
CALCOCO2
CALCRL
CALD1
CALD1
CALD1
CALM2
CALML3
CALML5
CALR
CALU
CALU
CALY
CAMK1
CAMK1D
CAMK1G
CAMK2A
CAMK2A
CAMK2B
CAMK2B
CAMK2D
CAMK2D
CAMK2D
CAMK2D
CAMK2D
CAMK2D
CAMK2G
CAMK2G
CAMK2G
CAMK2G
CAMK2G
CAMK2G
CAMK2N1
CAMK2N2
CAMK4
CAMKK1
CAMKK2
CAMKMT
CAMKV
CAMKV
CAMLG
CAMSAP1
CAMSAP2
CAMSAP3
CAMTA1
CAMTA2
CAND1
CAND2
CANX
CAP1
CAP1
CAP2
CAPG
CAPN1
CAPN2
CAPN5
CAPN6
CAPN7
CAPNS1
CAPNS1
CAPRIN1
CAPRIN2
CAPS
CAPZA1
CAPZA2
CAPZB
CAPZB
CARD10
CARD14
CARD16
CARD8
CARHSP1
CARKD
CARM1
CARNS1
CARS
CARS2
CARTPT
CAS1
CASC3
CASC4
CASK
CASK
CASK
CASKIN1
CASKIN2
CASP1
CASP3
CASP7
CASP8AP2
CASP9
CASQ2
CAST
CAST
CAT
CAV1
CAV2
CBFA2T2
CBFA2T3
CBFB
CBL
CBLB
CBLN1
CBLN2
CBLN4
CBR1
CBR3
CBR4
CBS
CBWD2
CBWD6
CBX1
CBX3
CBX5
CBX7
CBY1
CC2D1A
CC2D1B
CCAR1
CCAR2
CCBL1
CCBL2
CCDC101
CCDC102A
CCDC110
CCDC113
CCDC115
CCDC115
CCDC117
CCDC12
CCDC120
CCDC124
CCDC126
CCDC127
CCDC132
CCDC134
CCDC136
CCDC149
CCDC15
CCDC150
CCDC154
CCDC157
CCDC176
CCDC177
CCDC18
CCDC184
CCDC185
CCDC186
CCDC22
CCDC23
CCDC25
CCDC28A
CCDC28B
CCDC28B
CCDC42B
CCDC43
CCDC43
CCDC47
CCDC50
CCDC51
CCDC53
CCDC58
CCDC6
CCDC78
CCDC79
CCDC8
CCDC84
CCDC85A
CCDC85B
CCDC85C
CCDC88A
CCDC88B
CCDC88C
CCDC9
CCDC90B
CCDC91
CCDC92
CCDC93
CCDC94
CCDC97
CCIN
CCK
CCM2
CCM2
CCNE1
CCNH
CCNK
CCNL1
CCNT2
CCNY
CCNYL1
CCP110
CCPG1
CCRN4L
CCS
CCSAP
CCSER1
CCSER2
CCSMST1
CCT2
CCT3
CCT4
CCT5
CCT6A
CCT6B
CCT7
CCT8
CCZ1B
CD109
CD14
CD151
CD163
CD200
CD274
CD276
CD2AP
CD2BP2
CD300A
CD320
CD34
CD38
CD3EAP
CD44
CD46
CD46
CD47
CD55
CD58
CD59
CD5L
CD63
CD74
CD81
CD82
CD9
CD93
CD97
CD99
CD99
CD99
CD99L2
CD99L2
CDA
CDADC1
CDAN1
CDC123
CDC16
CDC23
CDC26
CDC27
CDC34
CDC37
CDC37L1
CDC40
CDC42
CDC42
CDC42BPA
CDC42BPA
CDC42BPB
CDC42BPB
CDC42EP1
CDC42EP2
CDC42EP4
CDC42SE2
CDC5L
CDC73
CDH10
CDH11
CDH13
CDH18
CDH18
CDH19
CDH2
CDH20
CDH22
CDH4
CDH5
CDH6
CDH7
CDH8
CDH9
CDIP1
CDIPT
CDIPT
CDK11B
CDK13
CDK14
CDK16
CDK17
CDK18
CDK18
CDK2AP1
CDK2AP2
CDK4
CDK5
CDK5R1
CDK5R2
CDK5RAP3
CDK7
CDK9
CDKL3
CDKL5
CDKL5
CDKN1B
CDKN2A
CDKN2AIP
CDKN2C
CDKN2D
CDR2L
CDS1
CDS2
CDV3
CDYL2
CEBPZ
CECR5
CECR6
CELF1
CELF2
CELF4
CELF4
CELF5
CELF6
CELSR2
CEND1
CENPB
CENPF
CENPI
CENPV
CEP104
CEP112
CEP120
CEP131
CEP135
CEP170
CEP170
CEP170
CEP170B
CEP170B
CEP170B
CEP250
CEP295
CEP41
CEP68
CEP85
CEP97
CEPT1
CERK
CERS1
CERS2
CERS4
CERS6
CES1
CETN2
CFAP20
CFAP36
CFAP69
CFD
CFDP1
CFDP1
CFH
CFHR1
CFHR3
CFI
CFL1
CFL2
CFTR
CGGBP1
CGN
CGNL1
CGREF1
CGRRF1
CHAD
CHADL
CHAMP1
CHCHD1
CHCHD2
CHCHD2P9
CHCHD3
CHCHD3
CHCHD4
CHCHD6
CHCHD7
CHD2
CHD3
CHD4
CHD5
CHD6
CHD7
CHD8
CHD9
CHDH
CHERP
CHGA
CHGB
CHGB
CHI3L1
CHIC1
CHID1
CHID1
CHKA
CHKB
CHL1
CHL1
CHL1
CHM
CHML
CHMP1A
CHMP1B
CHMP2A
CHMP2A
CHMP2B
CHMP3
CHMP3
CHMP4A
CHMP4B
CHMP5
CHMP6
CHMP6
CHMP7
CHN1
CHN2
CHN2
CHORDC1
CHP1
CHPF
CHPT1
CHRD
CHRDL1
CHRM1
CHRM3
CHRM4
CHRNB4
CHST1
CHTF18
CHTOP
CHUK
CHURC1-FNTB
CIAO1
CIAPIN1
CIB1
CIC
CIR1
CIRBP
CIRH1A
CISD1
CISD2
CISD2
CISD3
CIT
CIT
CKAP2L
CKAP4
CKAP5
CKAP5
CKB
CKB
CKMT1A
CKMT2
CLASP1
CLASP1
CLASP1
CLASP2
CLASP2
CLASP2
CLASP2
CLASRP
CLCC1
CLCN2
CLCN3
CLCN4
CLCN6
CLCN6
CLCN7
CLCN7
CLDN10
CLDN11
CLDN12
CLDN5
CLDND1
CLEC14A
CLEC16A
CLEC2L
CLEC3B
CLEC4M
CLGN
CLIC1
CLIC2
CLIC4
CLIC5
CLIC6
CLINT1
CLINT1
CLIP1
CLIP1
CLIP2
CLIP3
CLIP4
CLK1
CLMN
CLN6
CLN8
CLNS1A
CLOCK
CLPB
CLPB
CLPP
CLPTM1
CLPTM1L
CLPX
CLSTN1
CLSTN2
CLSTN3
CLTA
CLTA
CLTA
CLTB
CLTB
CLTC
CLTCL1
CLU
CLUAP1
CLUH
CLUH
CLVS1
CLVS2
CLYBL
CLYBL
CMAS
CMBL
CMC1
CMC2
CMC2
CMC4
CMIP
CMPK1
CMPK2
CMTM3
CMTM4
CMTM5
CMTR1
CNBP
CNDP1
CNDP1
CNDP2
CNIH1
CNIH2
CNIH3
CNIH4
CNKSR2
CNKSR2
CNKSR3
CNN1
CNN2
CNN3
CNNM1
CNNM2
CNNM3
CNNM4
CNOT1
CNOT10
CNOT11
CNOT2
CNOT3
CNOT4
CNOT7
CNOT8
CNP
CNPY2
CNPY3
CNPY4
CNR1
CNRIP1
CNST
CNTFR
CNTN1
CNTN2
CNTN3
CNTN4
CNTN5
CNTN6
CNTNAP1
CNTNAP2
CNTNAP3B
CNTNAP4
CNTNAP5
COA1
COA3
COA4
COA5
COA6
COA7
COASY
COBL
COBLL1
COCH
COG1
COG2
COG3
COG4
COG5
COG6
COG7
COG8
COIL
COL12A1
COL14A1
COL16A1
COL18A1
COL1A1
COL1A2
COL21A1
COL23A1
COL25A1
COL26A1
COL28A1
COL2A1
COL3A1
COL4A1
COL4A2
COL4A3BP
COL4A6
COL5A1
COL5A2
COL6A1
COL6A2
COL6A3
COL6A3
COL6A3
COL7A1
COL9A2
COL9A3
COLEC12
COLGALT1
COLGALT2
COMMD1
COMMD10
COMMD2
COMMD3
COMMD3-BMI1
COMMD4
COMMD4
COMMD5
COMMD6
COMMD7
COMMD8
COMMD9
COMT
COMTD1
COPA
COPB1
COPB2
COPE
COPE
COPG1
COPG2
COPRS
COPS2
COPS2
COPS3
COPS4
COPS4
COPS5
COPS6
COPS7A
COPS7B
COPS8
COPZ1
COQ10A
COQ10B
COQ3
COQ5
COQ6
COQ7
COQ9
CORO1A
CORO1B
CORO1C
CORO2A
CORO2B
CORO6
CORO6
CORO6
CORO7
CORO7
COTL1
COX11
COX14
COX15
COX17
COX17
COX18
COX19
COX19
COX20
COX4I1
COX5A
COX5B
COX6A1
COX6B1
COX6C
COX7A1
COX7A2
COX7A2L
COX7B
COX7B2
COX7C
CP
CPD
CPE
CPEB2
CPEB3
CPEB3
CPEB4
CPLX1
CPLX2
CPLX3
CPM
CPNE1
CPNE2
CPNE3
CPNE4
CPNE5
CPNE6
CPNE7
CPNE8
CPNE9
CPOX
CPOX
CPPED1
CPQ
CPS1
CPSF1
CPSF2
CPSF3
CPSF6
CPSF7
CPT1A
CPT1C
CPT2
CPTP
CPVL
CPZ
CRABP1
CRABP2
CRADD
CRAT
CRB2
CRBN
CREB1
CREB3L4
CREBBP
CREG1
CREG2
CRELD1
CRELD2
CREM
CRH
CRHBP
CRIM1
CRIP1
CRIP2
CRIP2
CRIPT
CRK
CRKL
CRLF1
CRLF3
CRMP1
CRMP1
CRNKL1
CROCC
CROT
CRP
CRTAC1
CRTAP
CRTC1
CRTC1
CRTC2
CRTC2
CRTC3
CRYAB
CRYBG3
CRYL1
CRYM
CRYM
CRYZ
CRYZL1
CS
CS
CSDC2
CSDE1
CSE1L
CSF1
CSF3R
CSGALNACT2
CSK
CSMD1
CSMD2
CSMD3
CSMD3
CSNK1A1
CSNK1A1
CSNK1D
CSNK1E
CSNK1G1
CSNK1G2
CSNK1G3
CSNK1G3
CSNK2A1
CSNK2A2
CSNK2B
CSPG4
CSPG5
CSRP1
CSRP1
CSRP2
CST3
CSTA
CSTB
CSTF1
CSTF2
CSTF2T
CSTF3
CTBP1
CTBP2
CTBS
CTCF
CTDNEP1
CTDP1
CTDP1
CTDSPL
CTDSPL2
CTF1
CTGF
CTH
CTHRC1
CTIF
CTIF
CTNNA1
CTNNA2
CTNNA3
CTNNAL1
CTNNB1
CTNNBIP1
CTNNBL1
CTNND1
CTNND1
CTNND2
CTNND2
CTPS1
CTPS2
CTR9
CTSA
CTSB
CTSC
CTSD
CTSD
CTSF
CTSG
CTSH
CTSL
CTSV
CTSZ
CTTN
CTTNBP2
CTTNBP2NL
CTU1
CTU2
CUEDC1
CUEDC2
CUL1
CUL2
CUL3
CUL4A
CUL4B
CUL5
CUL7
CUL9
CUTA
CUTC
CUX1
CUX1
CWC15
CWC22
CWC27
CWF19L1
CWF19L2
CX3CL1
CXADR
CXCL12
CXCL14
CXCR4
CXorf38
CXorf49
CXorf56
CXXC1
CXXC4
CYB561
CYB5A
CYB5B
CYB5R1
CYB5R2
CYB5R3
CYB5R4
CYBB
CYBRD1
CYC1
CYCS
CYFIP1
CYFIP2
CYFIP2
CYGB
CYGB
CYHR1
CYLD
CYP11A1
CYP1B1
CYP27A1
CYP2U1
CYP46A1
CYP4F11
CYP4F12
CYP4V2
CYP4X1
CYP51A1
CYP7B1
CYR61
CYSTM1
CYTH1
CYTH2
CYTH3
D2HGDH
DAAM1
DAAM2
DAB1
DAB2
DAB2IP
DACT3
DAD1
DAG1
DAGLA
DAGLB
DAK
DANCR
DAP
DAP
DAP3
DAPK1
DAPK3
DARS
DARS2
DAZAP1
DAZAP2
DBI
DBN1
DBNDD1
DBNL
DBNL
DBR1
DBT
DCAF10
DCAF11
DCAF15
DCAF5
DCAF6
DCAF7
DCAF8
DCAKD
DCBLD1
DCC
DCD
DCDC1
DCHS1
DCK
DCLK1
DCLK1
DCLK1
DCLK2
DCLK2
DCN
DCP1A
DCP1B
DCP2
DCPS
DCTD
DCTN1
DCTN1
DCTN2
DCTN3
DCTN4
DCTN4
DCTN5
DCTN6
DCTPP1
DCUN1D1
DCUN1D2
DCUN1D3
DCUN1D4
DCUN1D5
DCX
DCXR
DDA1
DDAH1
DDAH2
DDB1
DDHD1
DDHD2
DDI2
DDN
DDO
DDOST
DDR1
DDR2
DDRGK1
DDT
DDX1
DDX11
DDX17
DDX18
DDX19A
DDX19A
DDX19B
DDX20
DDX21
DDX23
DDX24
DDX25
DDX27
DDX28
DDX39A
DDX39B
DDX3X
DDX3Y
DDX41
DDX42
DDX46
DDX47
DDX49
DDX5
DDX50
DDX51
DDX58
DDX6
DDX60
DECR1
DECR2
DEF6
DEF8
DEFA1
DEGS1
DEK
DENND1A
DENND1B
DENND3
DENND4A
DENND4B
DENND4C
DENND4C
DENND5A
DENND5B
DENND6A
DENND6B
DENR
DEPDC5
DEPTOR
DERA
DERL1
DES
DESI1
DET1
DFFA
DFNA5
DFNB31
DGAT1
DGCR14
DGKA
DGKB
DGKB
DGKB
DGKD
DGKE
DGKG
DGKH
DGKI
DGKQ
DGKZ
DGKZ
DGKZ
DGUOK
DHCR24
DHCR7
DHODH
DHPS
DHRS1
DHRS11
DHRS13
DHRS3
DHRS4
DHRS7
DHRS7B
DHTKD1
DHX15
DHX16
DHX29
DHX30
DHX33
DHX36
DHX37
DHX38
DHX57
DHX8
DHX9
DIABLO
DIAPH1
DIAPH2
DICER1
DIDO1
DIP2A
DIP2B
DIP2C
DIP2C
DIRAS1
DIRAS2
DIS3
DIS3L2
DISC1
DISP1
DISP2
DIXDC1
DKC1
DKK3
DLAT
DLC1
DLC1
DLD
DLG1
DLG1
DLG1
DLG2
DLG2
DLG2
DLG2
DLG3
DLG4
DLG5
DLGAP1
DLGAP1
DLGAP1
DLGAP1
DLGAP1
DLGAP2
DLGAP3
DLGAP4
DLGAP4
DLL1
DLST
DMAP1
DMBX1
DMD
DMD
DMRTA2
DMTN
DMTN
DMWD
DMXL1
DMXL2
DNA2
DNAAF2
DNAAF5
DNAH10
DNAH12
DNAH17
DNAH5
DNAH6
DNAH7
DNAH9
DNAJA1
DNAJA2
DNAJA3
DNAJA4
DNAJB1
DNAJB11
DNAJB11
DNAJB12
DNAJB14
DNAJB2
DNAJB4
DNAJB5
DNAJB6
DNAJB6
DNAJC1
DNAJC10
DNAJC11
DNAJC12
DNAJC13
DNAJC16
DNAJC17
DNAJC19
DNAJC2
DNAJC25
DNAJC27
DNAJC3
DNAJC30
DNAJC5
DNAJC6
DNAJC6
DNAJC6
DNAJC7
DNAJC8
DNAJC9
DNAL1
DNAL4
DNASE1L1
DNASE2
DNER
DNHD1
DNLZ
DNM1
DNM1
DNM1L
DNM1L
DNM1L
DNM2
DNM2
DNM3
DNM3
DNMBP
DNMT1
DNPEP
DNPEP
DNPH1
DNTTIP2
DOC2A
DOC2B
DOCK1
DOCK10
DOCK11
DOCK2
DOCK3
DOCK4
DOCK4
DOCK5
DOCK7
DOCK8
DOCK9
DOCK9
DOCK9
DOHH
DOLPP1
DOPEY1
DOPEY2
DOS
DOT1L
DPAGT1
DPCD
DPF1
DPF2
DPH1
DPH2
DPH3
DPH5
DPH6
DPM1
DPM3
DPP10
DPP3
DPP6
DPP6
DPP7
DPP8
DPP8
DPP9
DPT
DPY19L1
DPY19L3
DPY19L4
DPY30
DPYS
DPYSL2
DPYSL3
DPYSL4
DPYSL5
DR1
DRAP1
DRG1
DRG2
DROSHA
DRP2
DSC2
DSCAML1
DSCR3
DSG2
DSN1
DSP
DST
DST
DST
DSTN
DSTYK
DTD1
DTD2
DTNA
DTNA
DTNA
DTNA
DTNA
DTNA
DTNB
DTNB
DTNBP1
DTX1
DTX3
DTX3L
DTYMK
DUS2
DUSP12
DUSP14
DUSP15
DUSP19
DUSP22
DUSP23
DUSP26
DUSP3
DUT
DUX4L8
DVL1
DVL2
DVL3
DYM
DYNC1H1
DYNC1I1
DYNC1I2
DYNC1I2
DYNC1I2
DYNC1LI1
DYNC1LI2
DYNC2H1
DYNLL1
DYNLL2
DYNLRB1
DYNLT1
DYNLT3
DYRK1A
DYSF
DZIP3
E2F4
EAPP
EARS2
EARS2
EBNA1BP2
ECE1
ECH1
ECHDC1
ECHDC2
ECHDC3
ECHS1
ECI1
ECI2
ECM1
ECSIT
EDAR
EDC3
EDC4
EDF1
EDIL3
EDNRB
EDRF1
EEA1
EEF1A1
EEF1A2
EEF1B2
EEF1D
EEF1D
EEF1E1
EEF1G
EEF2
EEF2K
EEFSEC
EEPD1
EFCAB13
EFCAB14
EFCAB7
EFEMP1
EFEMP2
EFHD1
EFHD2
EFNA3
EFNA3
EFNA5
EFNB1
EFNB2
EFNB3
EFR3A
EFR3B
EFTUD1
EFTUD2
EGFL7
EGFLAM
EGFR
EGLN1
EHBP1
EHBP1L1
EHD1
EHD2
EHD3
EHD4
EHHADH
EHMT2
EI24
EIF1
EIF1AD
EIF1AX
EIF1AY
EIF1B
EIF2A
EIF2AK2
EIF2AK4
EIF2B1
EIF2B2
EIF2B3
EIF2B4
EIF2B4
EIF2B5
EIF2D
EIF2S1
EIF2S2
EIF2S3
EIF3A
EIF3B
EIF3C
EIF3CL
EIF3D
EIF3E
EIF3F
EIF3G
EIF3I
EIF3J
EIF3K
EIF3L
EIF3M
EIF3S3
EIF4A1
EIF4A2
EIF4A3
EIF4B
EIF4B
EIF4E
EIF4E2
EIF4E2
EIF4E3
EIF4EBP1
EIF4EBP2
EIF4ENIF1
EIF4G1
EIF4G2
EIF4G3
EIF4H
EIF5
EIF5A
EIF5A
EIF5A2
EIF5B
EIF6
ELAC1
ELAC2
ELAVL1
ELAVL2
ELAVL3
ELAVL4
ELF1
ELFN1
ELFN2
ELK1
ELMO1
ELMO2
ELMOD1
ELMOD2
ELOF1
ELOVL1
ELOVL4
ELOVL5
ELP2
ELP3
ELP4
ELP5
ELP6
EMC1
EMC10
EMC2
EMC3
EMC4
EMC6
EMC7
EMC8
EMC9
EMD
EMID1
EMILIN1
EMILIN2
EMILIN3
EML1
EML2
EML3
EML4
EML4
EML6
EMR1
ENAH
ENAH
ENC1
ENDOD1
ENG
ENO1
ENO1
ENO2
ENO3
ENO3
ENOPH1
ENOX1
ENPEP
ENPP2
ENPP2
ENPP4
ENPP6
ENSA
ENTHD2
ENTPD1
ENTPD2
ENTPD3
ENTPD6
ENTPD7
ENY2
EOGT
EP300
EP400
EPB41
EPB41L1
EPB41L1
EPB41L1
EPB41L1
EPB41L1
EPB41L2
EPB41L2
EPB41L2
EPB41L3
EPB41L3
EPB41L3
EPB41L4A
EPB41L4B
EPB41L5
EPB42
EPC2
EPDR1
EPG5
EPHA4
EPHA5
EPHA6
EPHA7
EPHB1
EPHB2
EPHB3
EPHB6
EPHX1
EPHX2
EPHX4
EPM2A
EPM2AIP1
EPN1
EPN2
EPN2
EPN3
EPPK1
EPPK1
EPRS
EPS15
EPS15L1
EPS8
EPS8L2
EPT1
ERAL1
ERAP1
ERAP2
ERBB2
ERBB2IP
ERBB3
ERBB4
ERC1
ERC2
ERC2
ERCC1
ERCC1
ERCC2
ERCC3
ERCC4
ERCC6
ERCC6L2
ERCC8
ERGIC1
ERGIC2
ERGIC3
ERH
ERI3
ERICH3
ERICH5
ERLEC1
ERLIN1
ERLIN2
ERMARD
ERMN
ERMP1
ERO1L
ERP29
ERP44
ESAM
ESD
ESF1
ESRP1
ESRRA
ESRRG
ESYT1
ESYT1
ESYT2
ESYT2
ETF1
ETFA
ETFB
ETFB
ETFDH
ETHE1
ETNK1
ETNPPL
ETV3L
EVA1C
EVC
EVI2A
EVI2B
EVI5
EVI5L
EVL
EWSR1
EXD2
EXOC1
EXOC2
EXOC3
EXOC4
EXOC5
EXOC5
EXOC6
EXOC6B
EXOC7
EXOC7
EXOC7
EXOC8
EXOG
EXOSC1
EXOSC10
EXOSC2
EXOSC3
EXOSC4
EXOSC4
EXOSC5
EXOSC6
EXOSC7
EXOSC8
EXOSC9
EXTL2
EXTL3
EZR
F11R
F12
F13A1
F2
F3
F8A1
F9
FA2H
FAAH
FABP1
FABP3
FABP5
FABP6
FABP7
FADD
FADS1
FADS2
FADS3
FAF1
FAF2
FAH
FAHD1
FAHD1
FAHD2A
FAHD2B
FAIM
FAIM2
FAM102A
FAM102B
FAM103A1
FAM107A
FAM107B
FAM110B
FAM114A1
FAM114A2
FAM117B
FAM118A
FAM118B
FAM120A
FAM120B
FAM120C
FAM122A
FAM124A
FAM126A
FAM126B
FAM127A
FAM129A
FAM129B
FAM131A
FAM131B
FAM134A
FAM134B
FAM134C
FAM135B
FAM136A
FAM13A
FAM13C
FAM151A
FAM151B
FAM155A
FAM160A2
FAM160B1
FAM160B2
FAM161B
FAM162A
FAM162B
FAM163B
FAM167A
FAM168A
FAM169A
FAM171A1
FAM171A2
FAM171B
FAM172A
FAM174A
FAM175A
FAM175B
FAM177A1
FAM179B
FAM184A
FAM184B
FAM185A
FAM188A
FAM188B
FAM189B
FAM192A
FAM195A
FAM195B
FAM19A1
FAM19A2
FAM19A5
FAM207A
FAM208A
FAM208B
FAM20B
FAM210A
FAM210B
FAM212B
FAM213A
FAM213B
FAM217B
FAM219A
FAM219A
FAM21A
FAM21C
FAM221A
FAM221A
FAM26E
FAM3C
FAM40B
FAM45A
FAM45B
FAM46A
FAM49A
FAM49B
FAM50A
FAM50B
FAM57A
FAM57B
FAM63A
FAM63B
FAM65A
FAM65B
FAM69A
FAM71A
FAM73A
FAM73B
FAM76A
FAM78B
FAM81A
FAM83F
FAM84A
FAM84B
FAM89A
FAM89B
FAM8A1
FAM90A20P
FAM91A1
FAM92A1
FAM96A
FAM96B
FAM98A
FAM98B
FAM98C
FAR1
FARP1
FARP2
FARS2
FARSA
FARSB
FAS
FASN
FASTKD2
FASTKD5
FAT1
FAT3
FAT4
FAU
FAXC
FBL
FBLL1
FBLN1
FBLN1
FBLN1
FBLN2
FBLN5
FBLN7
FBN1
FBP1
FBP2
FBXL15
FBXL16
FBXL17
FBXL18
FBXL2
FBXL20
FBXL7
FBXL8
FBXO17
FBXO2
FBXO21
FBXO22
FBXO27
FBXO3
FBXO30
FBXO31
FBXO33
FBXO34
FBXO38
FBXO4
FBXO41
FBXO42
FBXO44
FBXO44
FBXO44
FBXO45
FBXO47
FBXO6
FBXO7
FBXW11
FBXW2
FBXW5
FBXW8
FBXW9
FCAR
FCER1G
FCF1
FCGBP
FCGBP
FCGR1A
FCHO1
FCHO2
FCHSD1
FCHSD2
FDFT1
FDPS
FDX1
FDX1L
FDXR
FDXR
FECH
FEM1B
FEM1C
FEN1
FER
FER1L5
FERMT2
FERMT3
FES
FEZ1
FEZ1
FEZ2
FGA
FGB
FGD1
FGD4
FGD5
FGD6
FGF1
FGF12
FGF13
FGF2
FGFR1
FGFR1OP
FGFR1OP2
FGFR1OP2
FGFR2
FGFR3
FGG
FGG
FGGY
FGL2
FH
FHAD1
FHAD1
FHIT
FHL1
FHL1
FHL2
FHL3
FHL5
FHOD3
FIBP
FIG4
FIGLA
FIGNL2
FILIP1L
FIP1L1
FIP1L1
FIS1
FITM2
FKBP15
FKBP1A
FKBP1B
FKBP2
FKBP3
FKBP4
FKBP5
FKBP8
FKBP8
FKBP9
FKBPL
FLAD1
FLCN
FLG
FLII
FLNA
FLNB
FLNB
FLNC
FLOT1
FLOT2
FLOT2
FLOT2
FLRT1
FLRT2
FLRT3
FLT1
FLT1
FLYWCH2
FMN1
FMN2
FMNL1
FMNL1
FMNL2
FMNL2
FMNL3
FMO3
FMOD
FMR1
FMR1
FMR1
FMR1
FN1
FN1
FN3K
FN3KRP
FNBP1
FNBP1L
FNBP4
FNDC3A
FNIP1
FNIP2
FNIP2
FNTA
FNTB
FOCAD
FOCAD
FOLH1
FOLR2
FOXF1
FOXG1
FOXJ3
FOXK1
FOXK2
FOXM1
FOXO1
FOXO3
FOXP1
FOXRED1
FOXRED2
FPGT
FRA10AC1
FRAS1
FRMD3
FRMD4A
FRMD5
FRMD8
FRMPD3
FRMPD4
FRRS1L
FRS2
FRS3
FRY
FRYL
FRZB
FSCB
FSCN1
FSD1
FSD1L
FSD1L
FSTL1
FSTL4
FSTL5
FTH1
FTL
FTO
FTSJ3
FUBP1
FUBP1
FUBP1
FUBP3
FUCA1
FUCA2
FUK
FUNDC1
FUNDC2
FUS
FUT11
FUT8
FUT9
FXN
FXR1
FXR2
FXYD1
FXYD6
FXYD7
FXYD7
FYCO1
FYN
FYTTD1
FZD3
FZD7
FZD8
G3BP1
G3BP2
G6PC3
G6PD
GAA
GAB1
GAB2
GABARAP
GABARAPL1
GABARAPL2
GABBR1
GABBR2
GABPA
GABPB1
GABRA1
GABRA2
GABRA3
GABRA4
GABRA5
GABRB1
GABRB2
GABRB3
GABRB3
GABRD
GABRG1
GABRG2
GABRG2
GAD1
GAD2
GADD45GIP1
GAK
GALC
GALE
GALK1
GALK2
GALM
GALNS
GALNT1
GALNT10
GALNT16
GALNT2
GALNT4
GALNT7
GALT
GAMT
GAN
GANAB
GANAB
GAP43
GAPDH
GAPDH
GAPVD1
GAR1
GAREM
GAREML
GARNL3
GARS
GART
GAS2L1
GAS2L2
GAS6
GAS7
GATAD2A
GATAD2B
GATB
GATC
GATM
GATM
GATSL2
GBA
GBA2
GBAS
GBAS
GBE1
GBF1
GBP1
GBP2
GBP5
GC
GCA
GCAT
GCC1
GCC2
GCDH
GCHFR
GCLC
GCLM
GCN1L1
GCOM1
GCSH
GDA
GDA
GDAP1
GDAP1L1
GDAP1L1
GDAP2
GDE1
GDI1
GDI2
GDI2
GDPD1
GDPD5
GDPGP1
GEMIN4
GEMIN5
GEMIN6
GEMIN8
GET4
GFAP
GFAP
GFAP
GFAP
GFAP
GFAP
GFER
GFM1
GFM2
GFOD1
GFOD2
GFPT1
GFRA1
GFRA2
GGA1
GGA2
GGA3
GGACT
GGCT
GGCX
GGH
GGPS1
GGT1
GGT2
GGT5
GGT5
GGT7
GHDC
GHITM
GID4
GID8
GIGYF1
GIGYF2
GIGYF2
GIMAP1
GIMAP2
GIMAP4
GIMAP5
GIMAP8
GIPC1
GIT1
GIT1
GIT2
GIT2
GIT2
GJA1
GJA9-MYCBP
GJB1
GJB2
GJB6
GJC2
GK
GKAP1
GLA
GLB1
GLCCI1
GLDC
GLDN
GLG1
GLI4
GLIPR1L2
GLIPR2
GLMN
GLO1
GLOD4
GLOD4
GLRA2
GLRB
GLRX
GLRX2
GLRX3
GLRX5
GLS
GLS2
GLTP
GLUD1
GLUD2
GLUL
GLYAT
GLYATL3
GLYR1
GM2A
GMDS
GMEB2
GMFB
GMFB
GMFG
GMIP
GMPPA
GMPPB
GMPR
GMPR2
GMPS
GNA11
GNA12
GNA13
GNAI1
GNAI2
GNAI3
GNAL
GNAL
GNAO1
GNAO1
GNAO1
GNAQ
GNAQ
GNAS
GNAS
GNAS
GNAZ
GNB1
GNB1
GNB1L
GNB2
GNB2
GNB2L1
GNB3
GNB3
GNB4
GNB5
GNE
GNG10
GNG11
GNG12
GNG13
GNG2
GNG3
GNG4
GNG5
GNG7
GNG8
GNGT1
GNGT2
GNL1
GNL2
GNL3
GNL3L
GNPAT
GNPDA1
GNPDA2
GNPNAT1
GNS
GOLGA1
GOLGA2
GOLGA3
GOLGA4
GOLGA5
GOLGA6D
GOLGA6L22
GOLGA7
GOLGA7B
GOLGA8B
GOLGB1
GOLIM4
GOLIM4
GOLM1
GOLPH3
GOLPH3L
GOLT1B
GOPC
GORASP1
GORASP2
GOSR1
GOSR2
GOT1
GOT2
GP6
GPAA1
GPALPP1
GPAM
GPATCH2
GPATCH4
GPATCH8
GPC1
GPC4
GPC5
GPC6
GPCPD1
GPD1
GPD1L
GPD2
GPHN
GPHN
GPI
GPKOW
GPM6A
GPM6B
GPM6B
GPN1
GPN2
GPNMB
GPR107
GPR108
GPR123
GPR124
GPR125
GPR128
GPR150
GPR155
GPR158
GPR162
GPR17
GPR180
GPR37
GPR37L1
GPR56
GPR89B
GPR98
GPRASP1
GPRASP2
GPRC5B
GPRIN1
GPRIN3
GPS1
GPS1
GPS2
GPSM1
GPSM2
GPSM3
GPT
GPT2
GPX1
GPX3
GPX4
GRAMD1A
GRAMD1B
GRAMD3
GRAMD4
GRASP
GRB10
GRB2
GREM1
GREM2
GRHPR
GRIA1
GRIA1
GRIA2
GRIA3
GRIA3
GRIA4
GRIA4
GRID1
GRID2
GRIK2
GRIK3
GRIK5
GRIN1
GRIN1
GRIN2A
GRIN2B
GRIN2D
GRIP1
GRIP2
GRIP2
GRIPAP1
GRK5
GRK6
GRM1
GRM2
GRM3
GRM4
GRM5
GRM5
GRM7
GRM7
GRM7
GRM8
GRPEL1
GRSF1
GRWD1
GSDMD
GSG1L
GSK3A
GSK3B
GSKIP
GSN
GSN
GSPT1
GSPT2
GSR
GSS
GSTA4
GSTCD
GSTK1
GSTM1
GSTM2
GSTM2
GSTM3
GSTM4
GSTM5
GSTO1
GSTP1
GSTT1
GSTT2
GSTT2B
GSTZ1
GTDC1
GTF2A1
GTF2A2
GTF2B
GTF2F1
GTF2F2
GTF2H4
GTF2I
GTF2IRD2
GTF2IRD2B
GTF3C1
GTF3C3
GTF3C4
GTF3C5
GTPBP1
GTPBP10
GTPBP2
GTPBP3
GTPBP4
GUCY1A2
GUCY1A2
GUCY1A3
GUCY1B3
GUCY1B3
GUF1
GUK1
GUK1
GXYLT1
GYG1
GYG2
GYPC
GYS1
H1F0
H1FX
H2AFX
H2AFY
H2AFY2
H2AFZ
H3F3A
H6PD
HAAO
HABP2
HABP4
HACE1
HACL1
HADH
HADHA
HADHB
HAGH
HAGHL
HAGHL
HAPLN1
HAPLN1
HAPLN2
HAPLN4
HARS
HARS2
HAT1
HAUS3
HAUS4
HAUS7
HAX1
HBA1
HBB
HBD
HBG1
HBG2
HBQ1
HBS1L
HBS1L
HBZ
HCCS
HCFC1
HCFC1
HCK
HCLS1
HCN1
HCN2
HDAC1
HDAC11
HDAC2
HDAC4
HDAC5
HDAC6
HDAC8
HDAC9
HDAC9
HDDC2
HDDC3
HDGF
HDGFRP2
HDGFRP3
HDHD1
HDHD2
HDHD2
HDHD3
HDLBP
HEATR1
HEATR5A
HEATR5B
HEATR6
HEBP1
HEBP2
HECA
HECTD1
HECTD3
HECTD4
HECTD4
HECW1
HECW2
HEG1
HELZ
HEMK2
HEPACAM
HEPACAM
HEPH
HERC1
HERC2
HERC4
HERPUD1
HES1
HEXA
HEXB
HEXDC
HEXIM1
HGF
HGH1
HGS
HGSNAT
HHATL
HHIPL1
HIBADH
HIBCH
HID1
HIF1AN
HIGD1A
HIGD2A
HINT1
HINT2
HINT3
HIP1
HIP1R
HIRIP3
HIST1H1B
HIST1H1C
HIST1H1E
HIST1H2AB
HIST1H2BJ
HIST1H2BL
HIST1H2BN
HIST1H3A
HIST1H4A
HIST2H2AA3
HIST2H2BC
HIST2H3A
HIST3H2BB
HIVEP2
HK1
HK2
HLA-A
HLA-A
HLA-A
HLA-A
HLA-A
HLA-A
HLA-A
HLA-B
HLA-B
HLA-B
HLA-B
HLA-B
HLA-B
HLA-B
HLA-B
HLA-C
HLA-C
HLA-C
HLA-DPA1
HLA-DPB1
HLA-DRA
HLA-DRB1
HLA-DRB1
HLA-E
HLA-G
HLCS
HLTF
HM13
HM13
HMBOX1
HMBS
HMCN1
HMG20A
HMGA1
HMGA1
HMGB1
HMGB2
HMGB3
HMGCL
HMGCLL1
HMGCR
HMGCS1
HMGN1
HMGN2
HMGN3
HMGN4
HMGN5
HMHA1
HMOX1
HMOX2
HN1
HN1
HN1L
HNMT
HNRNPA0
HNRNPA1
HNRNPA1
HNRNPA2B1
HNRNPA3
HNRNPAB
HNRNPC
HNRNPC
HNRNPCL1
HNRNPD
HNRNPD
HNRNPD
HNRNPD
HNRNPDL
HNRNPF
HNRNPH1
HNRNPH2
HNRNPH3
HNRNPK
HNRNPK
HNRNPL
HNRNPM
HNRNPM
HNRNPM
HNRNPM
HNRNPR
HNRNPR
HNRNPU
HNRNPU
HNRNPUL1
HNRNPUL2
HNRPLL
HOGA1
HOMER1
HOMER2
HOMER3
HOOK1
HOOK2
HOOK3
HOOK3
HOPX
HP
HP1BP3
HPCA
HPCAL1
HPCAL4
HPR
HPRT1
HPS6
HPX
HRAS
HRC
HRG
HRH1
HRNR
HRSP12
HS1BP3
HS2ST1
HS3ST4
HS3ST6
HS6ST1
HS6ST3
HSBP1
HSCB
HSD11B1
HSD17B10
HSD17B11
HSD17B12
HSD17B4
HSD17B7
HSD17B8
HSDL1
HSDL2
HSF1
HSP90AA1
HSP90AA4P
HSP90AB1
HSP90AB3P
HSP90B1
HSPA12A
HSPA12B
HSPA13
HSPA14
HSPA1A
HSPA1L
HSPA2
HSPA4
HSPA4L
HSPA5
HSPA8
HSPA8
HSPA9
HSPB1
HSPB11
HSPB11
HSPB2
HSPB6
HSPB8
HSPBAP1
HSPBP1
HSPD1
HSPE1
HSPE1-MOB4
HSPG2
HSPH1
HTATIP2
HTATSF1
HTR1A
HTR1B
HTR2A
HTRA1
HTRA2
HTT
HUWE1
HVCN1
HYDIN
HYI
HYOU1
HYPK
HZGJ
IAH1
IARS
IARS2
IBA57
IBTK
ICA1
ICA1
ICA1L
ICAM1
ICAM2
ICAM2
ICAM5
ICMT
ICOSLG
ICT1
ID2
IDE
IDH1
IDH2
IDH3A
IDH3B
IDH3B
IDH3G
IDI1
IDNK
IDS
IDUA
IDUA
IER3IP1
IFI16
IFI30
IFI35
IFIH1
IFIT1
IFIT2
IFIT3
IFIT5
IFITM3
IFNGR1
IFRD2
IFT122
IFT140
IFT172
IFT20
IFT22
IFT27
IFT43
IFT57
IFT74
IFT80
IFT81
IFT88
IGBP1
IGF1R
IGF2BP2
IGF2R
IGFBP2
IGFBP5
IGFBP6
IGFBP7
IGFN1
IGHA1
IGHA2
IGHG1
IGHG1
IGHG2
IGHG3
IGHG3
IGHG4
IGHM
IGHMBP2
IGHV1-69
IGHV3-15
IGHV3-30
IGHV3-33
IGHV3-72
IGHV3OR16-12
IGHV4-28
IGHV4-39
IGHV5-51
IGJ
IGKC
IGKV1-27
IGKV1D-33
IGKV2D-24
IGKV2D-29
IGKV3-11
IGLC2
IGLL5
IGLON5
IGLV1-47
IGLV3-10
IGLV3-21
IGLV4-60
IGLV4-69
IGLV5-45
IGSF1
IGSF11
IGSF21
IGSF3
IGSF3
IGSF8
IGSF9B
IHH
IK
IKBIP
IKBIP
IKBKAP
IKBKB
IKBKG
IKZF1
IL16
IL18
IL1RAP
IL1RAPL1
IL1RAPL2
IL1RL2
IL5RA
IL6ST
ILDR2
ILF2
ILF3
ILK
ILKAP
ILVBL
IMMT
IMMT
IMMT
IMP4
IMPA1
IMPACT
IMPAD1
IMPDH1
IMPDH2
IMPDH2
INA
INAFM1
INF2
ING1
INIP
INPP1
INPP4A
INPP4B
INPP5A
INPP5B
INPP5D
INPP5E
INPP5F
INPP5J
INPP5K
INPPL1
INSR
INSRR
INTS1
INTS10
INTS12
INTS2
INTS3
INTS4
INTS5
INTS6
INTS7
INTS8
INTU
IP6K1
IPO11
IPO13
IPO4
IPO5
IPO7
IPO8
IPO9
IQCB1
IQCE
IQCG
IQGAP1
IQGAP2
IQSEC1
IQSEC1
IQSEC2
IQSEC3
IRAK1
IREB2
IRF1
IRF2BP1
IRF2BP2
IRF2BPL
IRF3
IRF9
IRGQ
IRS1
IRS2
ISCA1
ISCA2
ISCU
ISG15
ISLR
ISLR2
ISOC1
ISOC2
ISPD
IST1
ISY1
ISYNA1
ITCH
ITFG1
ITFG2
ITFG3
ITGA1
ITGA2
ITGA2
ITGA3
ITGA6
ITGA6
ITGA7
ITGA7
ITGA9
ITGAE
ITGAM
ITGAV
ITGAX
ITGB1
ITGB2
ITGB2
ITGB3
ITGB4
ITGB5
ITGB8
ITIH1
ITIH2
ITIH3
ITIH4
ITIH4
ITIH5
ITK
ITM2A
ITM2B
ITM2C
ITPA
ITPK1
ITPKA
ITPKB
ITPKC
ITPR1
ITPR2
ITPR3
ITPRIPL1
ITSN1
ITSN2
ITSN2
IVD
IVNS1ABP
IWS1
IXL
JAG2
JAGN1
JAGN1
JAK1
JAK2
JAKMIP1
JAKMIP2
JAKMIP3
JAM2
JAM3
JMJD1C
JMJD6
JMJD7
JMY
JOSD1
JOSD2
JPH1
JPH3
JPH4
JTB
JUNB
JUND
JUP
KALRN
KANK1
KANK2
KANK2
KANK3
KANSL1L
KARS
KARS
KAT5
KAT7
KAT8
KATNA1
KATNAL1
KATNAL2
KATNB1
KATNBL1
KAZN
KBTBD11
KBTBD2
KBTBD3
KBTBD6
KBTBD7
KCMF1
KCNA1
KCNA2
KCNA3
KCNA4
KCNA6
KCNAB1
KCNAB2
KCNAB2
KCNB1
KCNC1
KCNC2
KCNC3
KCNC4
KCND2
KCND3
KCNF1
KCNG4
KCNH1
KCNH5
KCNIP1
KCNIP2
KCNIP3
KCNIP4
KCNJ10
KCNJ3
KCNJ4
KCNJ6
KCNJ9
KCNK1
KCNK4
KCNMA1
KCNMA1
KCNMB4
KCNN2
KCNN3
KCNQ2
KCNQ2
KCNQ3
KCNQ5
KCNQ5
KCNT1
KCNT1
KCNT2
KCTD10
KCTD12
KCTD15
KCTD16
KCTD21
KCTD3
KCTD4
KCTD6
KCTD7
KCTD8
KCTD9
KDELC2
KDELR1
KDM1A
KDM2A
KDM2B
KDM3A
KDM3B
KDM5A
KDM5A
KDM5C
KDM8
KDSR
KHDRBS1
KHDRBS2
KHDRBS3
KHK
KHNYN
KHSRP
KHSRP
KIAA0020
KIAA0100
KIAA0195
KIAA0196
KIAA0232
KIAA0319
KIAA0319L
KIAA0355
KIAA0368
KIAA0391
KIAA0415
KIAA0513
KIAA0556
KIAA0907
KIAA0930
KIAA0930
KIAA1033
KIAA1045
KIAA1107
KIAA1107
KIAA1109
KIAA1143
KIAA1161
KIAA1191
KIAA1211
KIAA1211L
KIAA1217
KIAA1217
KIAA1279
KIAA1324
KIAA1324L
KIAA1429
KIAA1462
KIAA1467
KIAA1468
KIAA1468
KIAA1522
KIAA1549
KIAA1549L
KIAA1549L
KIAA1598
KIAA1598
KIAA1598
KIAA1614
KIAA1671
KIAA1841
KIAA2012
KIAA2013
KIAA2022
KIDINS220
KIF13A
KIF13B
KIF14
KIF16B
KIF1A
KIF1B
KIF1C
KIF21A
KIF21A
KIF21B
KIF22
KIF27
KIF2A
KIF2A
KIF3A
KIF3B
KIF3C
KIF5A
KIF5B
KIF5C
KIF6
KIFAP3
KIFC2
KIFC3
KIRREL3
KIT
KL
KLC1
KLC1
KLC1
KLC2
KLC4
KLF16
KLHDC10
KLHDC3
KLHDC8B
KLHDC9
KLHL11
KLHL13
KLHL2
KLHL22
KLHL24
KLHL26
KLHL29
KLHL3
KLHL36
KLHL4
KLHL4
KLHL42
KLHL5
KLHL8
KLK6
KMT2A
KMT2C
KMT2D
KNDC1
KNG1
KNG1
KNTC1
KPNA1
KPNA2
KPNA3
KPNA4
KPNA5
KPNA6
KPNB1
KPTN
KRAS
KRI1
KRIT1
KRR1
KRT1
KRT10
KRT14
KRT16
KRT17
KRT2
KRT222
KRT32
KRT4
KRT5
KRT6A
KRT6B
KRT9
KRTCAP2
KSR1
KSR2
KTN1
KXD1
L1CAM
L1TD1
L2HGDH
L3HYPDH
LACC1
LACE1
LACTB
LACTB2
LAGE3
LAMA1
LAMA2
LAMA3
LAMA4
LAMA5
LAMB1
LAMB2
LAMB4
LAMC1
LAMC3
LAMP1
LAMP2
LAMP5
LAMTOR1
LAMTOR2
LAMTOR3
LAMTOR4
LAMTOR5
LANCL1
LANCL2
LANCL3
LAP3
LARGE
LARGE
LARP1
LARP1B
LARP4
LARP4B
LARP6
LARP7
LARS
LARS2
LAS1L
LAS2
LASP1
LASP1
LATS1
LATS1
LBP
LBR
LCHN
LCLAT1
LCMT1
LCN1
LCN2
LCNL1
LCP1
LDB1
LDB2
LDB3
LDHA
LDHAL6B
LDHB
LDHD
LDLR
LDLRAP1
LDOC1
LEMD2
LEMD3
LENG9
LEO1
LEPREL2
LEPROT
LETM1
LETMD1
LGALS1
LGALS3
LGALS3BP
LGALS8
LGALS9
LGALS9B
LGALSL
LGI1
LGI2
LGI3
LGI4
LGMN
LHFP
LHFPL2
LHFPL4
LHPP
LIAS
LIFR
LIG3
LIG4
LIMA1
LIMA1
LIMCH1
LIMCH1
LIMD1
LIMD2
LIME1
LIMK1
LIMK2
LIMS1
LIMS2
LIN37
LIN7A
LIN7B
LIN7C
LINC00322
LINC01553
LINGO1
LINGO2
LIPA
LIPE
LIPK
LIPT2
LITAF
LIX1L
LLGL1
LLGL2
LMAN1
LMAN2
LMAN2L
LMBRD1
LMBRD1
LMBRD2
LMCD1
LMF1
LMF2
LMNA
LMNB1
LMNB2
LMO3
LMO7
LMO7
LMOD1
LMTK2
LMTK3
LNP
LNPEP
LOC100506374
LOC100507462
LOC102724023
LOC728763
LOH12CR1
LONP1
LONP2
LONRF2
LPAR1
LPCAT1
LPCAT2
LPCAT3
LPCAT4
LPGAT1
LPHN1
LPHN2
LPHN3
LPHN3
LPIN1
LPIN2
LPP
LPPR1
LPPR2
LPPR4
LRBA
LRCH1
LRCH2
LRCH3
LRFN1
LRFN2
LRFN3
LRFN4
LRFN5
LRG1
LRIG1
LRMP
LRP1
LRP11
LRP1B
LRP2
LRP3
LRP4
LRP6
LRP8
LRPAP1
LRPPRC
LRRC1
LRRC14
LRRC16A
LRRC16B
LRRC17
LRRC20
LRRC3B
LRRC4
LRRC40
LRRC41
LRRC45
LRRC47
LRRC49
LRRC4B
LRRC4C
LRRC55
LRRC57
LRRC58
LRRC59
LRRC7
LRRC70
LRRC73
LRRC75A
LRRC8A
LRRC8B
LRRC8C
LRRC8D
LRRC8E
LRRCC1
LRRFIP1
LRRFIP1
LRRFIP1
LRRFIP2
LRRK2
LRRN1
LRRTM1
LRRTM2
LRRTM3
LRRTM4
LRSAM1
LSAMP
LSG1
LSM1
LSM11
LSM12
LSM12
LSM14A
LSM14B
LSM14B
LSM14B
LSM2
LSM3
LSM4
LSM6
LSM7
LSM8
LSP1
LSS
LTA4H
LTBP1
LTBP2
LTBP3
LTBP4
LTBP4
LTF
LTK
LTN1
LTV1
LUC7L
LUC7L2
LUC7L3
LUM
LURAP1
LUZP1
LXN
LY6H
LY75
LYAR
LYN
LYNX1
LYPD6
LYPLA1
LYPLA2
LYPLAL1
LYRM1
LYRM2
LYRM4
LYRM5
LYRM7
LYSMD1
LYSMD2
LYST
LYVE1
LYZ
LZIC
LZTFL1
LZTR1
LZTS1
LZTS3
M6PR
MACF1
MACF1
MACF1
MACF1
MACROD1
MACROD2
MAD1L1
MAD2L1BP
MADD
MADD
MAEA
MAFG
MAG
MAGEA13P
MAGEB5
MAGED1
MAGED2
MAGED4
MAGEE1
MAGI1
MAGI2
MAGI3
MAGI3
MAGOHB
MAGT1
MAK16
MAL2
MALSU1
MALT1
MAMDC2
MAML3
MAN1A1
MAN1A2
MAN1B1
MAN1C1
MAN2A1
MAN2A2
MAN2B1
MAN2B2
MAN2C1
MANBA
MANBAL
MANEAL
MANF
MAOA
MAOB
MAP1A
MAP1B
MAP1LC3A
MAP1LC3B2
MAP1S
MAP2
MAP2
MAP2
MAP2K1
MAP2K2
MAP2K3
MAP2K4
MAP2K5
MAP2K6
MAP2K7
MAP3K10
MAP3K12
MAP3K13
MAP3K19
MAP3K2
MAP3K4
MAP3K5
MAP3K7
MAP3K7
MAP3K8
MAP3K9
MAP4
MAP4
MAP4
MAP4
MAP4K1
MAP4K2
MAP4K3
MAP4K4
MAP4K4
MAP4K4
MAP4K5
MAP6
MAP6D1
MAP7
MAP7
MAP7
MAP7D1
MAP7D1
MAP7D2
MAP7D3
MAP9
MAPK1
MAPK10
MAPK11
MAPK12
MAPK14
MAPK3
MAPK4
MAPK7
MAPK8
MAPK8IP1
MAPK8IP2
MAPK8IP3
MAPK9
MAPK9
MAPK9
MAPKAP1
MAPKAPK2
MAPRE1
MAPRE2
MAPRE3
MAPRE3
MAPT
MAPT
MAPT
MAPT
MAPT
MARCKS
MARCKS
MARCKSL1
MARK1
MARK1
MARK2
MARK2
MARK2
MARK3
MARK3
MARK4
MARK4
MARS
MARS2
MAST1
MAST3
MAST4
MAT2A
MAT2B
MATK
MATK
MATN2
MATR3
MAVS
MAX
MB
MB21D2
MBD1
MBD2
MBD3
MBIP
MBLAC1
MBLAC2
MBNL1
MBNL1
MBNL2
MBOAT2
MBOAT7
MBP
MBP
MBP
MCAM
MCAT
MCC
MCCC1
MCCC2
MCEE
MCF2L
MCF2L2
MCFD2
MCHR1
MCM3AP
MCM6
MCMBP
MCOLN1
MCRS1
MCTP1
MCTP1
MCTS1
MCU
MCUR1
MDC1
MDGA1
MDGA2
MDH1
MDH2
MDK
MDM1
MDN1
MDP1
ME1
ME2
ME3
MEA1
MEAF6
MECP2
MECR
MED11
MED14
MED15
MED16
MED17
MED18
MED22
MED23
MED24
MED25
MED26
MED28
MED31
MED4
MED8
MEF2BNB
MEF2BNB
MEF2C
MEF2C
MEF2D
MEGF10
MEGF8
MEGF9
MEIS1
MEMO1
MEOX2
MEPCE
MERTK
MESDC1
MESDC2
MEST
METAP1
METAP1D
METAP2
METAP2
METTL13
METTL14
METTL15
METTL16
METTL17
METTL20
METTL21A
METTL25
METTL2B
METTL3
METTL6
METTL7A
MFAP1
MFAP2
MFAP4
MFF
MFF
MFF
MFGE8
MFHAS1
MFI2
MFN1
MFN2
MFSD10
MFSD11
MFSD3
MFSD4
MFSD6
MFSD6
MGA
MGARP
MGAT1
MGAT5
MGEA5
MGLL
MGMT
MGP
MGRN1
MGST1
MGST2
MGST3
MIA3
MIB1
MIB2
MICAL1
MICAL3
MICALL1
MICALL2
MICU1
MICU2
MICU3
MID1
MID1IP1
MID2
MIEF1
MIEF2
MIEN1
MIER1
MIF
MIF4GD
MINA
MINK1
MINK1
MINK1
MINOS1
MINPP1
MIOS
MIPEP
MKKS
mkl1
MKL2
MKL2
MKNK1
MKRN1
MKRN2
MLC1
MLEC
MLF1
MLF2
MLH1
MLIP
MLIP
MLK4
MLLT1
MLLT11
MLLT4
MLLT4
MLST8
MLYCD
MMAA
MMAB
MMGT1
MMP17
MMP8
MMP9
MMRN2
MMS19
MMS22L
MMTAG2
MNAT1
MNDA
MOAP1
MOB1B
MOB2
MOB3A
MOB3B
MOBP
MOCS1
MOCS2
MOCS2
MOCS3
MOG
MOGS
MON1A
MON1B
MON2
MORC3
MORF4L1
MORF4L2
MORN4
MOSPD1
MOSPD2
MOV10
MOXD1
MP68
MPC1
MPC2
MPDU1
MPDZ
MPDZ
MPEG1
MPG
MPHOSPH10
MPHOSPH8
MPHOSPH9
MPI
MPO
MPP1
MPP2
MPP3
MPP5
MPP6
MPP6
MPP7
MPPE1
MPPED2
MPRIP
MPRIP
MPST
MPV17
MPZ
MPZL1
MRAP
MRAS
MRC1
MRC2
MRE11A
MRFAP1
MRGBP
MRGPRF
MRI1
MRM1
MROH1
MROH2A
MROH8
MROH9
MRPL1
MRPL10
MRPL11
MRPL12
MRPL13
MRPL14
MRPL15
MRPL16
MRPL17
MRPL18
MRPL19
MRPL2
MRPL20
MRPL21
MRPL22
MRPL23
MRPL23
MRPL24
MRPL27
MRPL28
MRPL3
MRPL30
MRPL32
MRPL33
MRPL34
MRPL35
MRPL37
MRPL38
MRPL39
MRPL4
MRPL4
MRPL40
MRPL41
MRPL43
MRPL44
MRPL45
MRPL46
MRPL47
MRPL48
MRPL49
MRPL50
MRPL52
MRPL53
MRPL54
MRPL55
MRPL57
MRPL9
MRPS10
MRPS11
MRPS12
MRPS15
MRPS16
MRPS17
MRPS18A
MRPS18B
MRPS2
MRPS21
MRPS22
MRPS23
MRPS24
MRPS25
MRPS26
MRPS27
MRPS28
MRPS30
MRPS31
MRPS33
MRPS34
MRPS35
MRPS36
MRPS5
MRPS6
MRPS7
MRPS9
MRRF
MRS2
MRS2
MRTO4
MRVI1
MSH2
MSH3
MSH6
MSI1
MSI2
MSL1
MSMB
MSMO1
MSN
MSRA
MSRB2
MSTO1
MT1A
MT1E
MT1F
MT1G
MT1G
MT1H
MT1M
MT1X
MT2A
MT3
MT3
MTA1
MTA2
MTA3
MTAP
MTAP
MTAP
MT-ATP6
MT-ATP8
MTCH1
MTCH2
MTCH2
MTCL1
MT-CO1
MT-CO2
MT-CO3
MT-CYB
MTDH
MTFMT
MTFP1
MTFR1
MTFR1L
MTHFD1
MTHFD1
MTHFD1L
MTHFD2L
MTHFR
MTHFS
MTIF2
MTIF3
MTM1
MTMR1
MTMR10
MTMR12
MTMR14
MTMR2
MTMR3
MTMR6
MTMR7
MTMR9
MT-ND1
MT-ND2
MT-ND3
MT-ND4
MT-ND5
MT-ND6
MTO1
MTOR
MTPAP
MTPAP
MTPN
MTR
MTRF1
MTRF1L
MTRR
MTSS1
MTSS1L
MTSS1L
MTURN
MTUS1
MTUS2
MTX1
MTX2
MTX3
MUC12
MUC16
MUC19
MUL1
MUM1L1
MUT
MVB12A
MVB12B
MVD
MVK
MVP
MX1
MX2
MXRA7
MYADM
MYBBP1A
MYCBP2
MYDGF
MYEF2
MYEF2
MYEOV2
MYH10
MYH11
MYH11
MYH14
MYH14
MYH7B
MYH9
MYL12A
MYL12B
MYL6
MYL6
MYL6B
MYL9
MYLK
MYO10
MYO15A
MYO16
MYO18A
MYO18B
MYO1B
MYO1C
MYO1D
MYO1E
MYO1F
MYO3B
MYO5A
MYO5A
MYO5C
MYO6
MYO7A
MYO9A
MYO9B
MYOF
MYOM2
MYOZ3
MYPOP
MYRIP
MYT1L
MZT1
MZT2A
MZT2B
N4BP1
N6AMT2
NAA10
NAA15
NAA16
NAA20
NAA25
NAA30
NAA35
NAA38
NAA38
NAA50
NAAA
NAB2
NACA
NACA2
NACAD
NACC1
NACC2
NADK2
NADSYN1
NAE1
NAE1
NAGA
NAGK
NAGK
NAGLU
NALCN
NAMPT
NANP
NANS
NAP1L1
NAP1L2
NAP1L3
NAP1L4
NAP1L5
NAPA
NAPA
NAPB
NAPB
NAPEPLD
NAPG
NAPRT
NAPRT
NARFL
NARS
NARS2
NASP
NASP
NAT1
NAT10
NAT14
NAT6
NAT8L
NAV1
NAV3
NAV3
NBAS
NBEA
NBEAL1
NBL1
NBN
NBR1
NBR2
NCALD
NCALD
NCAM1
NCAM1
NCAM1
NCAM2
NCAM2
NCAN
NCBP1
NCBP2
NCBP2-AS2
NCDN
NCEH1
NCEH1
NCF1B
NCF2
NCF4
NCK1
NCK2
NCKAP1
NCKAP1L
NCKIPSD
NCL
NCLN
NCOA1
NCOA2
NCOA4
NCOA5
NCOA7
NCOA7
NCOR1
NCOR2
NCS1
NCSTN
NDC1
NDE1
NDE1
NDEL1
NDFIP1
NDFIP2
NDN
NDNL2
NDOR1
NDRG1
NDRG2
NDRG2
NDRG3
NDRG4
NDRG4
NDRG4
NDST1
NDUFA1
NDUFA10
NDUFA11
NDUFA12
NDUFA13
NDUFA13
NDUFA2
NDUFA3
NDUFA4
NDUFA5
NDUFA6
NDUFA7
NDUFA7
NDUFA8
NDUFA9
NDUFAB1
NDUFAF1
NDUFAF2
NDUFAF3
NDUFAF4
NDUFAF5
NDUFAF6
NDUFAF7
NDUFB1
NDUFB10
NDUFB11
NDUFB2
NDUFB3
NDUFB4
NDUFB5
NDUFB6
NDUFB7
NDUFB8
NDUFB9
NDUFC1
NDUFC2
NDUFS1
NDUFS2
NDUFS3
NDUFS4
NDUFS5
NDUFS6
NDUFS7
NDUFS7
NDUFS8
NDUFV1
NDUFV2
NDUFV3
NDUFV3
NEBL
NECAB1
NECAB2
NECAB3
NECAP1
NECAP2
NEDD1
NEDD4
NEDD4L
NEDD8-MDP1
NEFH
NEFL
NEFM
NEGR1
NEIL1
NEIL2
NEK1
NEK11
NEK4
NEK4
NEK6
NEK7
NEK8
NEK9
NELFA
NELFB
NELFE
NELL2
NEMF
NENF
NEO1
NES
NETO1
NETO2
NETO2
NEU1
NEU3
NEU4
NEURL1
NEURL4
NEXN
NF1
NF2
NFASC
NFASC
NFASC
NFAT5
NFATC2IP
NFATC3
NFIA
NFIC
NFIX
NFIX
NFKB1
NFKB2
NFKBIB
NFKBIL1
NFS1
NFU1
NFX1
NFXL1
NFYA
NFYB
NFYC
NGB
NGEF
NGLY1
NGRN
NHEJ1
NHLRC1
NHLRC2
NHLRC3
NHP2
NHP2L1
NHS
NHSL1
NHSL2
NICN1
NID1
NID2
NIF3L1
NIF3L1
NIFK
NIN
NINJ1
NINJ2
NIP7
NIPA1
NIPAL3
NIPBL
NIPSNAP1
NIPSNAP1
NIPSNAP3A
NIPSNAP3B
NISCH
NIT1
NIT1
NIT2
NKAIN3
NKAP
NKD2
NKIRAS1
NKIRAS1
NKIRAS2
NKRF
NLE1
NLGN1
NLGN2
NLGN3
NLGN4X
NLK
NLN
NLRP1
NLRP1
NLRP7
NLRX1
NMB
NMD3
NME1
NME1-NME2
NME2P1
NME3
NME7
NME8
NMI
NMNAT1
NMNAT2
NMNAT3
NMRAL1
NMRK1
NMRK1
NMT1
NMT2
NNMT
NNT
NNT
NO66
NOA1
NOC2L
NOG
NOGENE
NOGENE
NOGENE
NOGENE
NOGENE
NOGENE
NOGENE
NOGENE
NOGENE
NOGENE
NOGENE
NOGENE
NOGENE
NOGENE
NOGENE
NOGENE
NOGENE
NOGENE
NOGENE
NOGENE
NOGENE
NOGENE
NOGENE
NOGENE
NOGENE
NOGENE
NOGENE
NOGENE
NOGENE
NOGENE
NOGENE
NOGENE
NOGENE
NOGENE
NOGENE
NOGENE
NOGENE
NOGENE
NOGENE
NOGENE
NOGENE
NOGENE
NOGENE
NOGENE
NOGENE
NOGENE
NOGENE
NOGENE
NOGENE
NOGENE
NOGENE
NOGENE
NOGENE
NOGENE
NOGENE
NOGENE
NOGENE
NOL11
NOL3
NOL4
NOL4L
NOL8
NOL9
NOLC1
NOMO1
NOMO2
NOMO3
NONO
NOP10
NOP14
NOP2
NOP56
NOP58
NOP9
NOS1
NOS1AP
NOS3
NOSIP
NOTCH1
NOTCH2
NOVA1
NOVA2
NPC1
NPC2
NPC2
NPDC1
NPEPL1
NPEPPS
NPLOC4
NPM1
NPM2
NPM3
NPNT
NPR1
NPR2
NPRL2
NPRL3
NPTN
NPTN
NPTX1
NPTX2
NPTXR
NPY
NQO1
NQO2
NR0B1
NR1D1
NR2C1
NR2C2
NR2C2AP
NR2F1
NR2F2
NR3C1
NR3C2
NRAS
NRBF2
NRBP1
NRBP1
NRBP2
NRCAM
NRCAM
NRD1
NRDE2
NRG3
NRGN
NRIP2
NRIP3
NRK
NRN1
NRP1
NRP2
NRSN1
NRSN2
NRXN1
NRXN2
NRXN3
NRXN3
NRXN3
NSDHL
NSF
NSF
NSFL1C
NSG2
NSMAF
NSMCE1
NSMCE4A
NSMF
NSMF
NSRP1
NSUN2
NSUN4
NSUN5
NT5C
NT5C1A
NT5C2
NT5C3A
NT5C3B
NT5DC1
NT5DC2
NT5DC3
NT5E
NT5M
NTAN1
NTHL1
NTM
NTMT1
NTMT1
NTN1
NTN4
NTNG1
NTNG2
NTPCR
NTPCR
NTRK2
NTRK2
NTRK3
NUAK1
NUB1
NUBP1
NUBP2
NUBP2
NUBPL
NUCB1
NUCB2
NUCKS1
NUDC
NUDCD1
NUDCD2
NUDCD3
NUDT1
NUDT10
NUDT11
NUDT12
NUDT14
NUDT15
NUDT16
NUDT16L1
NUDT18
NUDT19
NUDT2
NUDT21
NUDT3
NUDT4
NUDT4
NUDT5
NUDT6
NUDT8
NUDT9
NUFIP2
NUMA1
NUMA1
NUMA1
NUMB
NUMBL
NUP107
NUP133
NUP153
NUP155
NUP160
NUP188
NUP205
NUP210
NUP210L
NUP214
NUP214
NUP35
NUP37
NUP43
NUP50
NUP54
NUP62
NUP85
NUP85
NUP88
NUP93
NUP93
NUP98
NUPL1
NUPL2
NUTF2
NWD2
NXF1
NXF3
NXN
NXPH1
NXPH2
NXPH3
NXT1
NYAP1
NYAP2
OARD1
OAS1
OAS2
OAS3
OAT
OBSL1
OCEL1
OCIAD1
OCIAD2
OCLN
OCRL
ODF2
ODR4
OFD1
OGDH
OGDH
OGDH
OGDHL
OGFOD2
OGFOD3
OGFR
OGFRL1
OGN
OGT
OLA1
OLFM1
OLFM2
OLFM2
OLFM3
OLFML1
OLFML3
OMA1
OMD
OMG
OPA1
OPA3
OPA3
OPALIN
OPCML
OPHN1
OPLAH
OPRD1
OPRK1
OPRL1
OPRM1
OPTN
OR10H5
OR1M1
OR3A4P
OR4D1
OR6V1
OR7A17
OR7C1
ORAI1
ORAI2
ORC2
ORC3
ORC4
ORC5
ORM1
ORM2
ORMDL2
OS9
OSBP
OSBP2
OSBPL10
OSBPL11
OSBPL1A
OSBPL2
OSBPL3
OSBPL3
OSBPL5
OSBPL6
OSBPL7
OSBPL8
OSBPL8
OSBPL9
OSBPL9
OSCP1
OSGEP
OSGEPL1
OSMR
OSTC
OSTF1
OSTM1
OTOA
OTOF
OTOGL
OTUB1
OTUD3
OTUD4
OTUD5
OTUD6B
OTUD7A
OTUD7B
OTULIN
OVCA2
OXA1L
OXCT1
OXLD1
OXNAD1
OXR1
OXR1
OXSM
OXSR1
P2RX7
P2RY1
P2RY12
P4HA1
P4HB
P4HTM
PA2G4
PAAF1
PAAF1
PABPC1
PABPC1L
PABPC1L2A
PABPC4
PABPN1
PACS1
PACS2
PACSIN1
PACSIN2
PACSIN3
PADI2
PAF1
PAFAH1B1
PAFAH1B1
PAFAH1B2
PAFAH1B3
PAG1
PAGR1
PAICS
PAIP1
PAIP2B
PAK1
PAK1
PAK1IP1
PAK2
PAK3
PAK3
PAK4
PAK6
PAK7
PALB2
PALD1
PALLD
PALLD
PALM
PALM
PALM2
PALM2-AKAP2
PALM3
PALMD
PAM
PANK1
PANK2
PANK4
PANX1
PAPLN
PAPOLA
PAPSS1
PAPSS2
PAQR4
PAQR8
PARD3
PARD3B
PARD6A
PARD6B
PARG
PARG
PARK2
PARK7
PARL
PARM1
PARN
PARP1
PARP14
PARP4
PARP9
PARPBP
PARS2
PARVA
PARVB
PARVG
PASK
PATL1
PATZ1
PAWR
PAXBP1
PBDC1
PBLD
PBRM1
PBX1
PBX3
PBXIP1
PC
PCBD1
PCBD2
PCBP1
PCBP2
PCBP2
PCBP3
PCBP4
PCCA
PCCB
PCDH1
PCDH1
PCDH10
PCDH11X
PCDH17
PCDH19
PCDH20
PCDH7
PCDH7
PCDH8
PCDH9
PCDHA6
PCDHAC2
PCDHB10
PCDHB8
PCDHGA10
PCDHGA3
PCDHGA9
PCDHGB5
PCDHGC3
PCDHGC5
PCGF5
PCID2
PCIF1
PCK2
PCLO
PCLO
PCM1
PCM1
PCMT1
PCNA
PCNP
PCNT
PCNX
PCNXL2
PCNXL3
PCOLCE
PCP4
PCP4L1
PCSK1
PCSK1N
PCSK2
PCYOX1
PCYOX1L
PCYT1A
PCYT1B
PCYT2
PDAP1
PDCD10
PDCD11
PDCD4
PDCD5
PDCD6
PDCD6IP
PDCD6IP
PDCD6IP
PDCL
PDCL3
PDDC1
PDE10A
PDE12
PDE1A
PDE1B
PDE1C
PDE1C
PDE2A
PDE4A
PDE4B
PDE4B
PDE4C
PDE4D
PDE4D
PDE4DIP
PDE4DIP
PDE6D
PDE7B
PDE8A
PDE8B
PDF
PDGFRB
PDHA1
PDHB
PDHX
PDIA2
PDIA3
PDIA3
PDIA4
PDIA6
PDK1
PDK1
PDK2
PDK3
PDK4
PDLIM1
PDLIM2
PDLIM3
PDLIM3
PDLIM4
PDLIM5
PDLIM7
PDP1
PDP2
PDPK1
PDPR
PDRG1
PDS5A
PDS5B
PDXDC1
PDXK
PDXP
PDYN
PDZD11
PDZD2
PDZD4
PDZD8
PDZRN3
PDZRN3
PEA15
PEAK1
PEBP1
PECAM1
PECR
PEF1
PEG10
PEG3
PELO
PELP1
PENK
PEPD
PES1
PET117
PEX1
PEX10
PEX11B
PEX14
PEX16
PEX19
PEX2
PEX26
PEX3
PEX5
PEX5L
PEX6
PEX7
PF4
PFAS
PFDN1
PFDN2
PFDN4
PFDN4
PFDN5
PFDN6
PFKFB2
PFKFB2
PFKFB3
PFKL
PFKM
PFKP
PFN1
PFN2
PFN2
PGAM1
PGAM2
PGAM5
PGAP1
PGBD5
PGD
PGGT1B
PGK1
PGK2
PGLS
PGLYRP2
PGM1
PGM2
PGM2L1
PGM3
PGM5
PGP
PGPEP1
PGRMC1
PGRMC2
PGS1
PHACTR1
PHACTR2
PHACTR2
PHACTR3
PHACTR4
PHAX
PHB
PHB2
PHC2
PHC3
PHF1
PHF10
PHF14
PHF2
PHF20L1
PHF3
PHF5A
PHF6
PHGDH
PHIP
PHKA1
PHKA1
PHKA2
PHKB
PHKG1
PHKG2
PHLDA1
PHLDA3
PHLDB1
PHLPP1
PHLPP2
PHOSPHO1
PHOSPHO2
PHPT1
PHRF1
PHYH
PHYHD1
PHYHIP
PHYHIPL
PHYKPL
PHYKPL
PI16
PI4K2A
PI4KA
PI4KB
PIANP
PIAS1
PICALM
PICALM
PICK1
PID1
PIDD1
PIEZO1
PIEZO2
PIGBOS1
PIGC
PIGG
PIGH
PIGK
PIGO
PIGQ
PIGS
PIGT
PIGU
PIGX
PIH1D1
PIH1D2
PIK3C2A
PIK3C2B
PIK3C3
PIK3CA
PIK3CB
PIK3CD
PIK3IP1
PIK3R1
PIK3R1
PIK3R2
PIK3R4
PIKFYVE
PIKFYVE
PIM1
PIN1
PIN4
PIP4K2A
PIP4K2A
PIP4K2B
PIP4K2C
PIP5K1A
PIP5K1B
PIP5K1C
PIP5KL1
PIPOX
PIR
PISD
PITHD1
PITPNA
PITPNB
PITPNB
PITPNC1
PITPNC1
PITPNM1
PITPNM2
PITPNM3
PITRM1
PITRM1
PITX2
PJA1
PJA2
PKD1
PKDREJ
PKIA
PKIB
PKIG
PKM
PKM
PKN1
PKN2
PKNOX2
PKP1
PKP2
PKP2
PKP4
PLA2G12A
PLA2G15
PLA2G16
PLA2G4A
PLA2G4B
PLA2G4C
PLA2G6
PLA2G7
PLAA
PLAC9
PLAUR
PLB1
PLBD2
PLCB1
PLCB1
PLCB2
PLCB3
PLCB4
PLCD1
PLCD3
PLCD4
PLCG1
PLCG2
PLCH1
PLCH2
PLCH2
PLCL1
PLCL2
PLCXD2
PLCXD3
PLD1
PLD2
PLD3
PLD6
PLEC
PLEC
PLEC
PLEC
PLEK
PLEKHA1
PLEKHA2
PLEKHA3
PLEKHA5
PLEKHA6
PLEKHA6
PLEKHA7
PLEKHB1
PLEKHB2
PLEKHD1
PLEKHF1
PLEKHF2
PLEKHG1
PLEKHG2
PLEKHG3
PLEKHG5
PLEKHM2
PLEKHM3
PLEKHO1
PLEKHO2
PLG
PLGRKT
PLIN3
PLIN4
PLIN4
PLLP
PLOD1
PLOD2
PLOD3
PLP1
PLP2
PLRG1
PLS1
PLS3
PLS3
PLSCR1
PLSCR3
PLSCR4
PLTP
PLXDC2
PLXNA1
PLXNA2
PLXNA3
PLXNA4
PLXNB1
PLXNB2
PLXNB2
PLXNB3
PLXNC1
PLXND1
PMCH
PMF1
PML
PMM1
PMM2
PMP2
PMPCA
PMPCB
PMPCB
PMS2
PMVK
PNCK
PNISR
PNKD
PNKD
PNKP
PNMA1
PNMA2
PNMA6A
PNMAL1
PNMAL2
PNN
PNO1
PNOC
PNP
PNPLA6
PNPLA6
PNPLA6
PNPLA7
PNPLA8
PNPO
PNPT1
POC5
PODXL
PODXL2
POF1B
POFUT1
POFUT2
POGLUT1
POGZ
POLB
POLDIP2
POLDIP3
POLE3
POLG
POLG2
POLI
POLN
POLR1C
POLR1D
POLR1E
POLR2A
POLR2A
POLR2B
POLR2C
POLR2D
POLR2E
POLR2G
POLR2H
POLR2H
POLR2I
POLR2J2
POLR2K
POLR2L
POLR2M
POLR3A
POLR3B
POLR3C
POLR3E
POLRMT
POM121
POMGNT1
POMGNT2
POMK
POMT1
PON1
PON2
POP1
POP4
POR
PORCN
POSTN
POTEF
POTEI
POU3F1
POU3F3
PPA1
PPA2
PPA2
PPAN-P2RY11
PPAP2A
PPAP2B
PPAPDC2
PPAPDC3
PPAT
PPBP
PPCDC
PPCS
PPDPF
PPDPF
PPEF1
PPFIA1
PPFIA1
PPFIA2
PPFIA2
PPFIA2
PPFIA3
PPFIA4
PPFIA4
PPFIBP1
PPFIBP2
PPHLN1
PPHLN1
PPIA
PPIA
PPIAL4C
PPIAL4C
PPIB
PPID
PPIE
PPIE
PPIF
PPIG
PPIH
PPIL1
PPIL3
PPIL4
PPIP5K1
PPIP5K2
PPL
PPM1A
PPM1B
PPM1B
PPM1D
PPM1E
PPM1F
PPM1G
PPM1H
PPM1J
PPM1K
PPM1L
ppm1m
PPME1
PPME1
PPOX
PPP1CA
PPP1CA
PPP1CB
PPP1CC
PPP1R10
PPP1R11
PPP1R12A
PPP1R12A
PPP1R12B
PPP1R12C
PPP1R12C
PPP1R13B
PPP1R13L
PPP1R14A
PPP1R14B
PPP1R14C
PPP1R16A
PPP1R16B
PPP1R18
PPP1R1A
PPP1R1B
PPP1R2
PPP1R21
PPP1R37
PPP1R3D
PPP1R3E
PPP1R3F
PPP1R3G
PPP1R7
PPP1R8
PPP1R9A
PPP1R9B
PPP2CA
PPP2CB
PPP2R1A
PPP2R1A
PPP2R1B
PPP2R2A
PPP2R2B
PPP2R2C
PPP2R2D
PPP2R3A
PPP2R4
PPP2R4
PPP2R5A
PPP2R5B
PPP2R5C
PPP2R5C
PPP2R5D
PPP2R5E
PPP3CA
PPP3CA
PPP3CB
PPP3CC
PPP3R1
PPP4C
PPP4R1
PPP4R2
PPP4R4
PPP5C
PPP6C
PPP6R1
PPP6R2
PPP6R2
PPP6R3
PPT1
PPTC7
PPWD1
PQBP1
PQLC1
PRAF2
PRAM1
PRAM1
PRAME
PRAMEF20
PRAP1
PRCC
PRCP
PRCP
PRDM10
PRDX1
PRDX2
PRDX3
PRDX4
PRDX5
PRDX6
PREB
PRELP
PREP
PREPL
PRES
PREX1
PREX2
PRICKLE1
PRICKLE2
PRKAA1
PRKAA2
PRKAB1
PRKAB2
PRKACA
PRKACB
PRKACB
PRKACB
PRKACB
PRKAG1
PRKAG1
PRKAG2
PRKAR1A
PRKAR1A
PRKAR1B
PRKAR2A
PRKAR2B
PRKCA
PRKCB
PRKCB
PRKCD
PRKCD
PRKCDBP
PRKCDBP
PRKCE
PRKCG
PRKCI
PRKCQ
PRKCSH
PRKCZ
PRKD1
PRKDC
PRKG1
PRKG1
PRKG2
PRKRA
PRKRIP1
PRKX
PRMT1
PRMT2
PRMT3
PRMT5
PRMT8
PRMT9
PRNP
PRODH
PRORSD1P
PROS1
PROSC
PRPF18
PRPF19
PRPF3
PRPF31
PRPF38A
PRPF38B
PRPF4
PRPF40A
PRPF40A
PRPF40B
PRPF4B
PRPF6
PRPF8
PRPH
PRPS1
PRPS2
PRPSAP1
PRPSAP2
PRR12
PRR18
PRR30
PRR36
PRR7
PRRC1
PRRC2A
PRRC2B
PRRC2C
PRRG1
PRRT1
PRRT2
PRRT3
PRSS1
PRSS22
PRSS23
PRSS36
PRTFDC1
PRUNE
PRUNE2
PRX
PSAP
PSAT1
PSD
PSD2
PSD3
PSD3
PSEN1
PSEN2
PSIP1
PSIP1
PSMA1
PSMA2
PSMA3
PSMA3
PSMA4
PSMA5
PSMA6
PSMA7
PSMB1
PSMB10
PSMB2
PSMB3
PSMB4
PSMB5
PSMB6
PSMB7
PSMB8
PSMB9
PSMC1
PSMC2
PSMC3
PSMC4
PSMC5
PSMC6
PSMD1
PSMD1
PSMD10
PSMD11
PSMD12
PSMD13
PSMD14
PSMD2
PSMD3
PSMD4
PSMD4
PSMD5
PSMD6
PSMD7
PSMD8
PSMD9
PSME1
PSME1
PSME2
PSME3
PSME4
PSMF1
PSMG1
PSMG2
PSMG3
PSPC1
PSPH
PSRC1
PSTPIP1
PTAR1
PTBP1
PTBP2
PTBP2
PTBP3
PTBP3
PTCD2
PTCD3
PTDSS1
PTDSS2
PTEN
PTER
PTGDS
PTGES2
PTGES3
PTGFRN
PTGIS
PTGR1
PTGR2
PTGS1
PTK2
PTK2
PTK2B
PTK7
PTMA
PTMS
PTN
PTOV1
PTP4A1
PTP4A2
PTP4A3
PTPDC1
PTPLAD1
PTPLB
PTPMT1
PTPN1
PTPN11
PTPN11
PTPN12
PTPN13
PTPN18
PTPN2
PTPN23
PTPN4
PTPN5
PTPN6
PTPN6
PTPN9
PTPRA
PTPRC
PTPRD
PTPRE
PTPRF
PTPRF
PTPRG
PTPRJ
PTPRK
PTPRK
PTPRM
PTPRM
PTPRN
PTPRN2
PTPRN2
PTPRO
PTPRQ
PTPRR
PTPRS
PTPRS
PTPRS
PTPRT
PTPRT
PTPRT
PTPRU
PTPRZ1
PTRF
PTRH1
PTRH2
PTRHD1
PTS
PUF60
PUF60
PUM1
PUM2
PUM2
PURA
PURB
PURG
PUS1
PUSL1
PVALB
PVR
PVRL1
PVRL2
PVRL2
PVRL3
PWP1
PWWP2A
PXDNL
PXK
PXMP2
PXMP4
PXN
PYCARD
PYCR1
PYCR2
PYCRL
PYGB
PYGL
PYGM
PYROXD1
PYURF
QARS
QDPR
QKI
QKI
QPCT
QPCTL
QPRT
QRICH1
QRSL1
QSOX1
QTRT1
QTRTD1
R3HCC1
R3HDM1
R3HDM2
RAB10
RAB11A
RAB11B
RAB11FIP2
RAB11FIP3
RAB11FIP5
RAB12
RAB13
RAB14
RAB15
RAB18
RAB1A
RAB1B
RAB21
RAB22A
RAB23
RAB24
RAB25
RAB26
RAB27A
RAB27B
RAB28
RAB29
RAB2A
RAB2B
RAB30
RAB31
RAB33A
RAB33B
RAB34
RAB35
RAB36
RAB37
RAB39A
RAB39B
RAB3A
RAB3B
RAB3C
RAB3D
RAB3GAP1
RAB3GAP2
RAB3IL1
RAB3IP
RAB40C
RAB4A
RAB4B
RAB5A
RAB5B
RAB5C
RAB6A
RAB6A
RAB6B
RAB6C
RAB7A
RAB8A
RAB8B
RAB9A
RAB9B
RABAC1
RABEP1
RABEP2
RABEPK
RABGAP1
RABGAP1L
RABGAP1L
RABGAP1L
RABGEF1
RABGGTA
RABGGTB
RABIF
RABL2A
RABL2A
RABL3
RABL6
RABL6
RAC1
RAC2
RAC3
RAD21
RAD23A
RAD23B
RAD50
RADIL
RAE1
RAE1
RAF1
RAI1
RAI14
RALA
RALB
RALBP1
RALGAPA1
RALGAPA1
RALGAPB
RALGPS1
RALGPS2
RALGPS2
RALY
RALYL
RAMP1
RAN
RANBP1
RANBP10
RANBP17
RANBP2
RANBP3
RANBP3
RANBP6
RANBP9
RANGAP1
RANGRF
RAP1A
RAP1B
RAP1B
RAP1GAP
RAP1GAP
RAP1GAP
RAP1GAP2
RAP1GDS1
RAP1GDS1
RAP1GDS1
RAP2A
RAP2B
RAP2C
RAPGEF1
RAPGEF2
RAPGEF2
RAPGEF2
RAPGEF2
RAPGEF3
RAPGEF4
RAPGEF4
RAPGEF5
RAPGEFL1
RAPH1
RARA
RARRES2
RARS
RARS2
RASA1
RASA2
RASA3
RASA4B
RASAL1
RASAL1
RASAL2
RASAL3
RASD2
RASGEF1A
RASGRF1
RASGRF2
RASGRP1
RASGRP2
RASIP1
RASSF2
RASSF4
RASSF5
RAVER1
RB1
RB1CC1
RBBP4
RBBP5
RBBP6
RBBP7
RBBP7
RBBP8
RBBP9
RBCK1
RBFA
RBFOX1
RBFOX1
RBFOX1
RBFOX2
RBFOX3
RBKS
RBL2
RBM10
RBM12
RBM12B
RBM14
RBM14
RBM15
RBM15B
RBM17
RBM22
RBM25
RBM26
RBM26
RBM27
RBM3
RBM34
RBM39
RBM4
RBM42
RBM45
RBM4B
RBM5
RBM6
RBM8A
RBMS3
RBMX
RBMXL1
RBP1
RBP4
RBP7
RBPJL
RBSN
RC3H1
RCAN1
RCAN1
RCAN2
RCBTB1
RCBTB2
RCC1
RCC2
RCCD1
RCHY1
RCN1
RCN2
RCOR2
RCOR3
RCSD1
RDH11
RDH13
RDH14
RDX
RECK
RECQL
REEP1
REEP2
REEP3
REEP5
REEP6
REL
RELA
RELL1
RELL2
REM2
RENBP
REPS1
REPS2
RER1
RERE
REST
RETSAT
REV3L
REXO2
RFC1
RFC2
RFC3
RFC4
RFC5
RFFL
RFK
RFT1
RFTN1
RFTN2
RFX1
RFX3
RFX5
RFXAP
RGCC
RGL2
RGMA
RGMB
RGN
RGP1
RGS10
RGS12
RGS14
RGS17
RGS19
RGS20
RGS20
RGS3
RGS4
RGS6
RGS7
RGS7BP
RHBDD2
RHBDF1
RHBDF2
RHBDL1
RHBDL3
RHCE
RHEB
RHOA
RHOB
RHOBTB1
RHOBTB3
RHOC
RHOF
RHOG
RHOJ
RHOQ
RHOT1
RHOT1
RHOT2
RHPN1
RHPN2
RIC3
RIC8A
RIC8B
RICTOR
RIF1
RILPL1
RIMBP2
RIMKLA
RIMS1
RIMS1
RIMS2
RIMS2
RIMS3
RIMS4
RIN1
RING1
RINT1
RIOK3
RIPK1
RIPK2
RIT1
RIT2
RLBP1
RLF
RLIM
RLTPR
RMDN1
RMDN2
RMDN2
RMDN3
RMND1
RMND5A
RNASE1
RNASE10
RNASE4
RNASEH2B
RNASEL
RNASET2
RND1
RNF11
RNF112
RNF114
RNF115
RNF123
RNF123
RNF126
RNF14
RNF141
RNF144A
RNF146
RNF149
RNF157
RNF166
RNF169
RNF17
RNF170
RNF181
RNF187
RNF20
RNF212B
RNF213
RNF214
RNF219
RNF220
RNF25
RNF31
RNF34
RNF4
RNF40
RNF41
RNF7
RNFT2
RNGTT
RNH1
RNH1
RNMT
RNMTL1
RNPC3
RNPEP
RNPS1
ROBO1
ROBO2
ROCK1
ROCK2
ROGDI
ROMO1
ROR2
RP2
RPA1
RPA2
RPA3
RPAP1
RPAP2
RPAP3
RPE
RPF2
RPH3A
RPIA
RPL10
RPL10A
RPL11
RPL12
RPL13
RPL13A
RPL14
RPL15
RPL17-C18orf32
RPL18
RPL18
RPL18A
RPL19
RPL21
RPL22
RPL23
RPL23A
RPL23A
RPL24
RPL26
RPL27
RPL27
RPL27A
RPL28
RPL29
RPL3
RPL30
RPL31
RPL31
RPL32
RPL34
RPL35
RPL35A
RPL36
RPL36A
RPL36AL
RPL37A
RPL38
RPL4
RPL5
RPL6
RPL7
RPL7A
RPL7L1
RPL8
RPL9
RPLP0
RPLP1
RPLP2
RPN1
RPN2
RPP14
RPP30
RPRD1A
RPRD1B
RPRD2
RPRD2
RPS10
RPS11
RPS12
RPS13
RPS14
RPS15
RPS15A
RPS16
RPS17L
RPS18
RPS19
RPS2
RPS20
RPS21
RPS23
RPS24
RPS25
RPS26
RPS27
RPS27A
RPS27L
RPS28
RPS3
RPS3A
RPS4X
RPS4Y1
RPS5
RPS5
RPS6
RPS6KA1
RPS6KA2
RPS6KA3
RPS6KA4
RPS6KA5
RPS6KB1
RPS6KC1
RPS7
RPS8
RPS9
RPSA
RPTOR
RPUSD2
RQCD1
RRAD
RRAGA
RRAGC
RRAGD
RRAS
RRAS2
RRBP1
RRM1
RRM2B
RRP1
RRP12
RRP15
RRP36
RRP8
RRP9
RRS1
RSAD1
RSAD2
RSBN1L
RSF1
RSL1D1
RSPH4A
RSPRY1
RSRC1
RSRC2
RSU1
RTCA
RTCA
RTCB
RTF1
RTFDC1
RTKN
RTN1
RTN1
RTN2
RTN3
RTN3
RTN4
RTN4
RTN4
RTN4
RTN4IP1
RTN4R
RTN4RL2
RTP1
RUFY1
RUFY2
RUFY2
RUFY3
RUFY3
RUNDC1
RUNDC3A
RUNDC3B
RUNDC3B
RUNX1T1
RUSC1
RUSC2
RUVBL1
RUVBL2
RWDD1
RWDD2A
RWDD4
RXRB
RYBP
RYR1
RYR2
S100A1
S100A10
S100A11
S100A12
S100A13
S100A16
S100A2
S100A4
S100A6
S100A7
S100A8
S100A9
S100B
S1PR1
S1PR2
S1PR5
SAA1
SAA2
SAA2-SAA4
SACM1L
SACS
SAE1
SAFB
SAFB2
SAMD12
SAMD14
SAMD14
SAMD4A
SAMD4B
SAMD8
SAMD9L
SAMHD1
SAMM50
SAP130
SAP18
SAP30BP
SAR1A
SAR1B
SARAF
SARDH
SARM1
SARS
SARS2
SART1
SART3
SASH1
SASH3
SAT2
SATB2
SBDS
SBF1
SBF1
SBF2
SBNO1
SBSPON
SC5D
SCAF1
SCAF11
SCAF4
SCAF8
SCAI
SCAMP1
SCAMP2
SCAMP3
SCAMP4
SCAMP5
SCAP
SCAPER
SCARB1
SCARB2
SCARF1
SCCPDH
SCD
SCD5
SCFD1
SCFD2
SCG2
SCG3
SCG5
SCG5
SCGN
SCHIP1
SCIN
SCLY
SCN11A
SCN1A
SCN1B
SCN1B
SCN2A
SCN2B
SCN3A
SCN3B
SCN4B
SCN8A
SCN8A
SCO1
SCO2
SCOC
SCP2
SCPEP1
SCRG1
SCRIB
SCRN1
SCRN2
SCRN3
SCRN3
SCYL1
SCYL2
SDAD1
SDC2
SDC3
SDC4
SDCBP
SDE2
SDF2
SDF2L1
SDF4
SDHA
SDHAF1
SDHAF2
SDHAF4
SDHB
SDHC
SDHD
SDK2
SDPR
SDR39U1
SDS
SDSL
SEC11A
SEC11C
SEC13
SEC14L2
SEC14L3
SEC14L5
SEC14L6
SEC16A
SEC22B
SEC23A
SEC23B
SEC23IP
SEC24A
SEC24B
SEC24C
SEC24D
SEC31A
SEC31B
SEC61A1
SEC61A2
SEC61B
SEC62
SEC63
SECISBP2
SECISBP2L
SEH1L
SEL1L
SELENBP1
SELH
SELM
SELO
SELT
SEMA3B
SEMA3C
SEMA3F
SEMA3G
SEMA4A
SEMA4B
SEMA4C
SEMA4D
SEMA4D
SEMA4F
SEMA6A
SEMA6B
SEMA6D
SEMA7A
SEMG2
SENP2
SENP8
SEPHS1
SEPHS2
SEPN1
SEPP1
SEPSECS
SEPW1
SERAC1
SERBP1
SERBP1
SERF2
SERF2
SERGEF
SERINC1
SERINC3
SERINC5
SERPINA1
SERPINA3
SERPINA5
SERPINA7
SERPINB1
SERPINB6
SERPINB9
SERPINC1
SERPIND1
SERPINE2
SERPINF1
SERPINF2
SERPING1
SERPING1
SERPINH1
SERPINI1
SESN1
SESN2
SESN3
SESTD1
SET
SETD2
SETD3
SETD5
SETD7
SETMAR
SETSIP
SEZ6
SEZ6
SEZ6L
SEZ6L2
SEZ6L2
SF1
SF1
SF3A1
SF3A2
SF3A3
SF3B1
SF3B2
SF3B3
SF3B4
SF3B5
SF3B6
SFN
SFPQ
SFR1
SFRP1
SFSWAP
SFT2D2
SFXN1
SFXN3
SFXN4
SFXN4
SFXN5
SGCB
SGCD
SGCE
SGIP1
SGIP1
SGIP1
SGIP1
SGK223
SGK3
SGPL1
SGPP1
SGSH
SGSM1
SGSM2
SGSM3
SGTA
SGTB
SH2B1
SH2D3C
SH2D5
SH3BGRL
SH3BGRL2
SH3BGRL3
SH3BP1
SH3BP4
SH3BP5L
SH3GL1
SH3GL2
SH3GL3
SH3GL3
SH3GLB1
SH3GLB1
SH3GLB2
SH3GLB2
SH3GLB2
SH3KBP1
SH3KBP1
SH3PXD2A
SH3PXD2B
SH3RF1
SH3RF3
SHANK1
SHANK2
SHANK2
SHANK2
SHANK3
SHARPIN
SHC1
SHC2
SHC3
SHC4
SHCBP1
SHCBP1L
SHD
SHF
SHH
SHISA4
SHISA7
SHISA8
SHISA9
SHMT1
SHMT2
SHOC2
SHROOM2
SHROOM3
SHROOM4
SIAE
SIDT1
SIGMAR1
SIK2
SIK3
SIL1
SIL1
SIN3A
SIN3B
SIPA1
SIPA1L1
SIPA1L2
SIPA1L3
SIRPA
SIRPA
SIRPB1
SIRPB1
SIRT2
SIRT2
SIRT3
SIRT5
SIRT6
SIX3
SKAP2
SKI
SKIV2L
SKIV2L2
SKP1
SLAIN1
SLAIN2
SLC10A4
SLC11A2
SLC12A2
SLC12A4
SLC12A4
SLC12A5
SLC12A6
SLC12A7
SLC12A9
SLC13A3
SLC13A5
SLC14A1
SLC14A2
SLC14A2
SLC15A2
SLC16A1
SLC16A2
SLC16A7
SLC17A1
SLC17A3
SLC17A6
SLC17A7
SLC18B1
SLC19A1
SLC19A3
SLC1A1
SLC1A2
SLC1A3
SLC1A4
SLC1A6
SLC20A1
SLC20A2
SLC22A11
SLC22A17
SLC22A18
SLC22A23
SLC22A5
SLC23A2
SLC24A2
SLC24A2
SLC24A3
SLC24A4
SLC25A1
SLC25A10
SLC25A11
SLC25A12
SLC25A13
SLC25A14
SLC25A15
SLC25A18
SLC25A19
SLC25A20
SLC25A22
SLC25A23
SLC25A24
SLC25A25
SLC25A25
SLC25A26
SLC25A27
SLC25A29
SLC25A3
SLC25A32
SLC25A36
SLC25A4
SLC25A40
SLC25A42
SLC25A44
SLC25A46
SLC25A5
SLC25A52
SLC25A6
SLC26A6
SLC27A1
SLC27A2
SLC27A3
SLC27A4
SLC28A3
SLC29A1
SLC29A2
SLC2A1
SLC2A11
SLC2A12
SLC2A13
SLC2A3
SLC2A5
SLC2A6
SLC2A8
SLC30A1
SLC30A3
SLC30A8
SLC30A9
SLC31A1
SLC32A1
SLC33A1
SLC35A4
SLC35B2
SLC35B3
SLC35B4
SLC35E1
SLC35F1
SLC35F3
SLC35F3
SLC35F6
SLC35G2
SLC36A1
SLC37A3
SLC37A4
SLC38A1
SLC38A10
SLC38A10
SLC38A2
SLC38A3
SLC39A10
SLC39A11
SLC39A12
SLC39A14
SLC39A3
SLC39A6
SLC39A7
SLC3A2
SLC41A3
SLC41A3
SLC43A2
SLC43A3
SLC44A1
SLC44A2
SLC44A2
SLC44A2
SLC44A3
SLC45A1
SLC47A1
SLC4A1
SLC4A10
SLC4A1AP
SLC4A3
SLC4A4
SLC4A4
SLC4A7
SLC4A8
SLC5A1
SLC5A3
SLC5A5
SLC5A6
SLC6A1
SLC6A11
SLC6A12
SLC6A13
SLC6A15
SLC6A17
SLC6A7
SLC6A7
SLC6A8
SLC6A9
SLC6A9
SLC7A1
SLC7A10
SLC7A11
SLC7A14
SLC7A2
SLC7A3
SLC7A5
SLC7A6
SLC7A6OS
SLC7A8
SLC8A1
SLC8A1
SLC8A1
SLC8A1
SLC8A2
SLC8A3
SLC9A1
SLC9A3R1
SLC9A3R2
SLC9A3R2
SLC9A6
SLC9A6
SLC9A7
SLC9A9
SLC9B2
SLCO1C1
SLCO2A1
SLCO3A1
SLFN5
SLIRP
SLIRP
SLIT1
SLIT2
SLIT3
SLITRK1
SLITRK2
SLITRK3
SLITRK4
SLITRK5
SLK
SLK
SLMAP
SLTM
SLU7
SMAD1
SMAD2
SMAD4
SMAD9
SMAP
SMAP1
SMAP2
SMARCA1
SMARCA2
SMARCA4
SMARCA5
SMARCAD1
SMARCAL1
SMARCB1
SMARCC1
SMARCC2
SMARCD1
SMARCD2
SMARCD3
SMARCE1
SMC1A
SMC2
SMC3
SMCHD1
SMCO4
SMCR8
SMEK1
SMEK2
SMG1
SMG5
SMG6
SMG8
SMG9
SMIM1
SMIM10
SMIM12
SMIM13
SMIM18
SMIM20
SMIM4
SMIM7
SMIM8
SMN1
SMNDC1
SMO
SMOC1
SMOX
SMPD1
SMPD3
SMPD4
SMS
SMTN
SMU1
SMUG1
SMYD2
SMYD3
SMYD4
SMYD5
SNAP23
SNAP25
SNAP25
SNAP29
SNAP47
SNAP91
SNAP91
SNAPIN
SNCA
SNCB
SNCG
SND1
SNED1
SNF8
SNIP1
SNN
SNPH
SNRK
SNRNP200
SNRNP27
SNRNP27
SNRNP35
SNRNP40
SNRNP40
SNRNP70
SNRPA
SNRPA1
SNRPB
SNRPB2
SNRPC
SNRPD1
SNRPD2
SNRPD3
SNRPE
SNRPF
SNRPGP15
SNTA1
SNTB1
SNTB2
SNUPN
SNW1
SNX1
SNX10
SNX11
SNX12
SNX13
SNX14
SNX15
SNX16
SNX17
SNX18
SNX18
SNX19
SNX2
SNX21
SNX22
SNX24
SNX25
SNX27
SNX29
SNX3
SNX30
SNX32
SNX33
SNX4
SNX5
SNX6
SNX7
SNX7
SNX8
SNX9
SOCS5
SOD1
SOD2
SOD3
SOGA1
SOGA3
SOHLH2
SON
SORBS1
SORBS1
SORBS1
SORBS2
SORBS2
SORBS3
SORCS1
SORCS1
SORCS2
SORCS3
SORD
SORL1
SORT1
SOS1
SOS2
SOWAHA
SOWAHB
SOWAHC
SOX1
SOX10
SOX2
SP1
SP100
SP3
SP4
SPA17
SPAG1
SPAG17
SPAG7
SPAG9
SPAG9
SPANXN5
SPARC
SPARCL1
SPAST
SPATA13
SPATA2
SPATA20
SPATA2L
SPATA31A4
SPATA33
SPATA5
SPATA5L1
SPATS2
SPATS2L
SPCS1
SPCS2
SPCS3
SPDL1
SPECC1
SPECC1L
SPEF2
SPEG
SPEN
SPG11
SPG20
SPG21
SPG7
SPHK2
SPHK2
SPHKAP
SPIDR
SPIN1
SPINT2
SPIRE1
SPIRE1
SPIRE2
SPNS1
SPNS2
SPOCD1
SPOCK1
SPOCK2
SPOCK3
SPON1
SPP1
SPP1
SPPL2A
SPPL2B
SPR
SPRED1
SPRED2
SPRED3
SPRED3
SPRY2
SPRY4
SPRYD3
SPRYD4
SPRYD7
SPTA1
SPTAN1
SPTAN1
SPTB
SPTBN1
SPTBN1
SPTBN2
SPTBN4
SPTBN4
SPTBN4
SPTBN5
SPTLC1
SPTLC2
SQRDL
SQSTM1
SRA1
SRC
SRCIN1
SRCIN1
SRCIN1
SREBF2
SREK1
SRFBP1
SRGAP1
SRGAP2
SRGAP3
SRGAP3
SRI
SRI
SRM
SRP14
SRP19
SRP54
SRP68
SRP72
SRP9
SRPK1
SRPK2
SRPK2
SRPR
SRPRB
SRPX
SRR
SRRM1
SRRM2
SRRM3
SRRT
SRRT
SRSF1
SRSF10
SRSF11
SRSF12
SRSF2
SRSF3
SRSF4
SRSF5
SRSF6
SRSF7
SRSF9
SRXN1
SS18
SS18L1
SSB
SSBP1
SSBP2
SSBP3
SSBP4
SSC5D
SSFA2
SSH1
SSH2
SSH3
SSNA1
SSPN
SSR1
SSR3
SSR4
SSRP1
SSSCA1
SST
SSTR2
SSU72
SSX2IP
ST13
ST3GAL1
ST3GAL5
ST6GALNAC1
ST7
ST8SIA3
ST8SIA5
STAB1
STAC2
STAG2
STAM
STAM2
STAMBP
STAMBPL1
STARD10
STARD13
STARD3
STARD3
STARD3NL
STARD5
STARD7
STARD9
STAT1
STAT2
STAT3
STAT4
STAT5B
STAT6
STAU1
STAU2
STBD1
STC2
STEAP2
STIM1
STIM2
STIP1
STK10
STK11
STK11IP
STK24
STK25
STK25
STK3
STK31
STK32C
STK38
STK38L
STK39
STK4
STMN1
STMN1
STMN2
STMN2
STMN3
STMN4
STOM
STOML1
STOML2
STON2
STON2
STOX2
STRADA
STRADB
STRAP
STRBP
STRIP1
STRN
STRN3
STRN3
STRN4
STT3A
STT3B
STUB1
STX12
STX16
STX16-NPEPL1
STX17
STX18
STX1A
STX1B
STX2
STX3
STX4
STX5
STX6
STX7
STX8
STXBP1
STXBP1
STXBP2
STXBP3
STXBP4
STXBP5
STXBP5L
STXBP5L
STXBP6
STYK1
SUB1
SUCLA2
SUCLG1
SUCLG2
SUCO
SUDS3
SUGCT
SUGP1
SUGP2
SUGP2
SUGT1
SUGT1
SULF1
SULT1A1
SULT1A3
SULT4A1
SUMF1
SUMF2
SUMO1
SUMO2
SUMO3
SUMO4
SUN1
SUN2
SUN2
SUOX
SUPT16H
SUPT5H
SUPT6H
SUPT7L
SUPV3L1
SURF1
SURF4
SURF6
SUSD2
SUSD5
SUZ12
SV2A
SV2B
SV2C
SVIL
SVIP
SVOP
SWAP70
SYAP1
SYBU
SYCP2
SYK
SYMPK
SYN1
SYN2
SYN2
SYN3
SYNCRIP
SYNCRIP
SYNDIG1
SYNE1
SYNE2
SYNGAP1
SYNGAP1
SYNGAP1
SYNGR1
SYNGR2
SYNGR3
SYNJ1
SYNJ1
SYNJ2
SYNJ2BP-COX16
SYNM
SYNPO
SYNPO
SYNPO2
SYNPR
SYNRG
SYNRG
SYP
SYP
SYPL1
SYT1
SYT1
SYT11
SYT12
SYT13
SYT17
SYT2
SYT3
SYT4
SYT5
SYT6
SYT7
SYT7
SYT9
SYTL2
SYTL4
SYVN1
SZRD1
SZT2
TAB1
TAB2
TAB3
TAC1
TAC3
TAC3
TACC1
TACC2
TACO1
TADA3
TAF10
TAF12
TAF15
TAF2
TAF5L
TAF6L
TAF7
TAF8
TAGLN
TAGLN2
TAGLN3
TALDO1
TAMM41
TAMM41
TANC1
TANC2
TANC2
TANC2
TANC2
TANGO2
TANGO6
TANK
TAOK1
TAOK2
TAOK3
TAP1
TAPBP
TAPBPL
TAPT1
TARDBP
TARS
TARS2
TARSL2
TAS2R41
TATDN1
TATDN3
TAX1BP1
TAX1BP3
TBC1D1
TBC1D10A
TBC1D10B
TBC1D12
TBC1D13
TBC1D14
TBC1D15
TBC1D15
TBC1D17
TBC1D19
TBC1D20
TBC1D22A
TBC1D22B
TBC1D23
TBC1D24
TBC1D25
TBC1D2B
TBC1D4
TBC1D4
TBC1D5
TBC1D7
TBC1D8
TBC1D9
TBC1D9B
TBCA
TBCB
TBCC
TBCD
TBCD
TBCE
TBCEL
TBCK
TBK1
TBKBP1
TBL1X
TBL1XR1
TBL2
TBL3
TBP
TBPL1
TBR1
TBRG4
TBXAS1
TBXAS1
TCAF1
TCEA1
TCEAL1
TCEAL2
TCEAL3
TCEAL4
TCEAL5
TCEAL6
TCEAL7
TCEANC2
TCEB1
TCEB2
TCEB3
TCERG1
TCF20
TCF25
TCF4
TCF7L2
TCFL5
TCHH
TCOF1
TCP1
TCP11L1
TCP11L1
TDP2
TDRD3
TDRD7
TDRKH
TDRP
TEAD2
TECPR1
TECPR2
TECR
TECTA
TEKT4
TELO2
TENC1
TENM1
TENM2
TENM3
TENM4
TERF2
TERF2IP
TES
TESC
TESPA1
TET1
TEX10
TEX12
TEX13A
TEX2
TEX264
TF
TFAM
TFCP2
TFE3
TFG
TFIP11
TFRC
TGFB1I1
TGFBI
TGFBR1
TGFBR2
TGFBR3
TGFBRAP1
TGM2
TGOLN2
TH
TH1L
THADA
THAP4
THBS1
THBS2
THBS4
THEM4
THEM6
THEMIS
THNSL1
THNSL2
THOC1
THOC2
THOC3
THOC5
THOC6
THOC7
THOP1
THRA
THRAP3
THSD4
THSD7A
THSD7A
THTPA
THUMPD1
THUMPD3
THY1
THYN1
TIA1
TIAL1
TIAL1
TIAM1
TIAM2
TICAM2
TIE1
TIGAR
TIMM10
TIMM10B
TIMM13
TIMM17A
TIMM17B
TIMM21
TIMM22
TIMM23B
TIMM44
TIMM50
TIMM8A
TIMM8B
TIMM9
TIMMDC1
TIMP2
TIMP3
TINAGL1
TIPRL
TIRAP
TJAP1
TJP1
TJP2
TJP2
TJP2
TK2
TKT
TLDC1
TLE1
TLE3
TLE4
TLE4
TLK1
TLN1
TLN2
TLN2
TLR3
TM2D3
TM6SF1
TM7SF2
TM9SF1
TM9SF2
TM9SF3
TM9SF4
TMA7
TMBIM6
TMC2
TMC6
TMC7
TMC7
TMCC1
TMCC2
TMCC3
TMCO1
TMED1
TMED10
TMED2
TMED3
TMED4
TMED5
TMED8
TMED9
TMEFF1
TMEFF2
TMEM104
TMEM106B
TMEM109
TMEM11
TMEM110-MUSTN1
TMEM115
TMEM119
TMEM120A
TMEM120B
TMEM126A
TMEM126B
TMEM127
TMEM130
TMEM132A
TMEM132B
TMEM132C
TMEM132D
TMEM132E
TMEM135
TMEM141
TMEM143
TMEM145
TMEM14B
TMEM14C
TMEM151A
TMEM151B
TMEM159
TMEM160
TMEM163
TMEM165
TMEM167A
TMEM175
TMEM178A
TMEM178B
TMEM181
TMEM184B
TMEM185B
TMEM186
TMEM189-UBE2V1
TMEM19
TMEM192
TMEM194A
TMEM199
TMEM2
TMEM200C
TMEM201
TMEM205
TMEM208
TMEM214
TMEM222
TMEM222
TMEM223
TMEM229A
TMEM230
TMEM231
TMEM240
TMEM243
TMEM245
TMEM245
TMEM246
TMEM25
TMEM253
TMEM256
TMEM259
TMEM260
TMEM263
TMEM30A
TMEM33
TMEM35
TMEM38A
TMEM41A
TMEM43
TMEM47
TMEM50B
TMEM51
TMEM53
TMEM55A
TMEM55B
TMEM55B
TMEM56
TMEM57
TMEM59L
TMEM62
TMEM63A
TMEM63B
TMEM63C
TMEM65
TMEM67
TMEM68
TMEM70
TMEM74B
TMEM87A
TMEM9
TMEM97
TMEM9B
TMF1
TMLHE
TMOD1
TMOD2
TMOD2
TMOD3
TMPO
TMPO
TMPO
TMPO
TMPPE
TMPRSS13
TMSB4X
TMTC3
TMUB1
TMUB2
TMX1
TMX2
TMX3
TMX4
TNC
TNFAIP2
TNFAIP3
TNFAIP8L1
TNFAIP8L3
TNFRSF17
TNFRSF21
TNFSF12
TNIK
TNIP1
TNIP2
TNK2
TNKS
TNKS1BP1
TNNT2
TNPO1
TNPO2
TNPO2
TNPO3
TNR
TNRC6A
TNRC6B
TNRC6C
TNS1
TNS3
TNXB
TNXB
TOE1
TOLLIP
TOM1
TOM1
TOM1L1
TOM1L2
TOM1L2
TOM1L2
TOMM20
TOMM22
TOMM34
TOMM40
TOMM40L
TOMM5
TOMM6
TOMM70A
TOP1
TOP2B
TOP2B
TOP3B
TOR1A
TOR1AIP1
TOR1AIP1
TOR1AIP2
TOR1B
TOR3A
TOX
TOX4
TP53BP1
TP53BP2
TP53I11
TP53I3
TP53RK
TPBG
TPBGL
TPCN1
TPD52
TPD52
TPD52L1
TPD52L2
TPD52L2
TPGS1
TPGS2
TPGS2
TPH1
TPH2
TPI1
TPK1
TPM1
TPM1
TPM1
TPM1
TPM1
TPM1
TPM1
TPM1
TPM1
TPM2
TPM2
TPM2
TPM3
TPM3
TPM3
TPM3
TPM3
TPM4
TPM4
TPMT
TPP1
TPP2
TPPP
TPPP3
TPR
TPRG1L
TPRKB
TPRKB
TPRN
TPSB2
TPST1
TPT1
TRA2A
TRA2B
TRADD
TRAF2
TRAF2
TRAF3
TRAF3
TRAF3IP1
TRAF4
TRAF6
TRAF7
TRAFD1
TRAK2
TRAM1
TRAP1
TRAPPC1
TRAPPC10
TRAPPC11
TRAPPC12
TRAPPC13
TRAPPC2
TRAPPC2L
TRAPPC3
TRAPPC4
TRAPPC5
TRAPPC6B
TRAPPC8
TRAPPC9
TREX1
TRHDE
TRIAP1
TRIM13
TRIM14
TRIM2
TRIM21
TRIM22
TRIM24
TRIM25
TRIM26
TRIM27
TRIM28
TRIM3
TRIM31
TRIM32
TRIM33
TRIM36
TRIM37
TRIM38
TRIM4
TRIM4
TRIM41
TRIM46
TRIM47
TRIM5
TRIM51
TRIM56
TRIM67
TRIM9
TRIM9
TRIO
TRIOBP
TRIP10
TRIP11
TRIP12
TRIP4
TRIP4
TRIP6
TRIQK
TRMT1
TRMT10A
TRMT10C
TRMT11
TRMT112
TRMT1L
TRMT2A
TRMT6
TRMT61A
TRMT61B
TRMU
TRNT1
TROVE2
TRPC4AP
TRPM2
TRPM3
TRPM4
TRPS1
TRPT1
TRPV1
TRPV2
TRRAP
TRUB1
TRUB2
TSC1
TSC2
TSC22D1
TSC22D1
TSC22D2
TSC22D3
TSC22D3
TSC22D4
TSC22D4
TSEN15
TSFM
TSG101
TSGA10IP
TSHZ3
TSKS
TSN
TSNAX
TSPAN13
TSPAN14
TSPAN15
TSPAN2
TSPAN3
TSPAN31
TSPAN33
TSPAN5
TSPAN6
TSPAN8
TSPAN9
TSPO
TSPYL1
TSPYL4
TSPYL5
TSR1
TSR2
TSR3
TSSC1
TSSC4
TST
TSTA3
TSTD1
TTBK1
TTBK2
TTBK2
TTC1
TTC19
TTC21B
TTC27
TTC28
TTC3
TTC33
TTC37
TTC38
TTC39A
TTC39B
TTC39C
TTC4
TTC5
TTC7B
TTC8
TTC9
TTC9B
TTC9C
TTF2
TTI1
TTL
TTLL1
TTLL12
TTLL7
TTN
TTPAL
TTR
TTYH1
TTYH1
TTYH2
TTYH3
TUB
TUBA1A
TUBA1C
TUBA3C
TUBA4A
TUBA8
TUBA8
TUBA8
TUBAL3
TUBB
TUBB1
TUBB2A
TUBB2B
TUBB3
TUBB3
TUBB4A
TUBB4A
TUBB4A
TUBB4A
TUBB4A
TUBB4B
TUBB6
TUBB6
TUBB6
TUBB6
TUBB8
TUBG1
TUBG2
TUBGCP2
TUBGCP3
TUBGCP4
TUBGCP6
TUFM
TUFT1
TULP4
TUSC2
TUSC3
TVP23A
TWF1
TWF2
TXLNA
TXLNB
TXLNG
TXN
TXN2
TXNDC12
TXNDC15
TXNDC17
TXNDC5
TXNDC9
TXNL1
TXNL4A
TXNL4B
TXNRD1
TXNRD1
TXNRD2
TYK2
TYMP
TYRO3
TYROBP
TYW5
U2AF1
U2AF2
U2SURP
U2SURP
UACA
UAP1
UAP1L1
UBA1
UBA2
UBA3
UBA5
UBA52
UBA6
UBA7
UBAC1
UBAC2
UBALD1
UBAP1
UBAP2
UBAP2
UBAP2L
UBASH3B
UBB
UBE2A
UBE2B
UBE2D1
UBE2D2
UBE2D3
UBE2D4
UBE2E1
UBE2E2
UBE2E3
UBE2F
UBE2G1
UBE2G2
UBE2H
UBE2I
UBE2J1
UBE2K
UBE2L3
UBE2L6
UBE2M
UBE2N
UBE2O
UBE2O
UBE2Q1
UBE2Q2
UBE2R2
UBE2V2
UBE2Z
UBE3A
UBE3B
UBE3C
UBE4A
UBE4B
UBFD1
UBL3
UBL4A
UBL4A
UBL5
UBL7
UBLCP1
UBP1
UBQLN1
UBQLN2
UBQLN4
UBR1
UBR2
UBR3
UBR4
UBR4
UBR5
UBR7
UBTD1
UBTD2
UBTF
UBXN1
UBXN1
UBXN10
UBXN2B
UBXN4
UBXN6
UBXN7
UBXN8
UCHL1
UCHL3
UCHL5
UCHL5
UCK1
UCK2
UCKL1
UEVLD
UFC1
UFD1L
UFL1
UFL1
UFM1
UFSP2
UGDH
UGGT1
UGP2
UGP2
UGT8
UHRF1BP1
UHRF1BP1L
UHRF2
UIMC1
ULK1
ULK2
ULK3
ULK3
ULK4
UMAD1
UMOD
UMPS
UNC119
UNC119B
UNC13A
UNC13B
UNC13C
UNC45A
UNC5A
UNC5B
UNC5C
UNC5D
UNC79
UNC80
UNC93B1
UNG
UNK
UPF1
UPF2
UPF3A
UPF3B
UPP1
UPRT
UQCC1
UQCC2
UQCC3
UQCR10
UQCR11
UQCRB
UQCRC1
UQCRC2
UQCRFS1
UQCRH
UQCRQ
URB1
URGCP
URI1
URM1
UROD
UROS
USB1
USE1
USF2
USF2
USMG5
USO1
USP10
USP11
USP12
USP13
USP14
USP15
USP16
USP17L15
USP19
USP20
USP22
USP24
USP25
USP30
USP31
USP32
USP33
USP34
USP35
USP39
USP4
USP40
USP43
USP46
USP47
USP47
USP48
USP48
USP5
USP54
USP6NL
USP7
USP8
USP8
USP9X
UTP14A
UTP15
UTP18
UTP20
UTRN
UTRN
UVRAG
UXS1
UXT
VAC14
VAMP1
VAMP3
VAMP4
VAMP5
VAMP7
VAMP8
VANGL1
VANGL2
VAPA
VAPB
VARS
VARS2
VASN
VASP
VAT1
VAT1L
VAV2
VAV3
VBP1
VCAN
VCAN
VCL
VCP
VCPIP1
VCPKMT
VDAC1
VDAC2
VDAC3
VDAC3
VEZF1
VEZT
VGF
VGLL4
VIL1
VIM
VIMP
VIP
VIPAS39
VIPR1
VKORC1
VKORC1L1
VLDLR
VMA21
VMAC
VOPP1
VPRBP
VPS11
VPS13A
VPS13A
VPS13B
VPS13C
VPS13C
VPS13D
VPS16
VPS18
VPS25
VPS26A
VPS26B
VPS28
VPS28
VPS29
VPS29
VPS33A
VPS33B
VPS35
VPS36
VPS37A
VPS37B
VPS37C
VPS37D
VPS39
VPS41
VPS45
VPS4A
VPS4B
VPS51
VPS51
VPS52
VPS53
VPS54
VPS8
VPS9D1
VPS9D1
VRK1
VSIG4
VSNL1
VSTM2A
VSTM2B
VSTM2L
VTA1
VTI1A
VTI1B
VTN
VWA1
VWA5A
VWA5B2
VWA7
VWA8
VWA9
VWC2
VWC2L
VWF
WAC
WAPAL
WARS
WARS2
WASF1
WASF2
WASF3
WASF3
WASH1
WASH2P
WASH6P
WASL
WBP11
WBP1L
WBP2
WBP4
WBSCR16
WBSCR17
WBSCR22
WDFY1
WDFY2
WDFY3
WDFY4
WDR1
WDR11
WDR12
WDR13
WDR13
WDR17
WDR18
WDR19
WDR20
WDR24
WDR24
WDR26
WDR3
WDR33
WDR35
WDR36
WDR37
WDR4
WDR41
WDR43
WDR44
WDR45
WDR45
WDR45B
WDR47
WDR47
WDR48
WDR5
WDR54
WDR55
WDR59
WDR6
WDR61
WDR7
WDR75
WDR77
WDR81
WDR82
WDR83
WDR87
WDR91
WDSUB1
WDTC1
WDYHV1
WEE2
WFDC1
WFS1
WHSC1
WHSC1L1
WIBG
WIBG
WIPF2
WIPF3
WIPI2
WIPI2
WIZ
WLS
WNK1
WNK2
WNK3
WNT2B
WNT4
WRAP53
WRAP73
WRB
WRNIP1
WSB2
WSCD1
WTAP
WTIP
WWC1
WWC2
WWC3
WWOX
WWP1
WWP2
XAB2
XAF1
XIAP
XIRP1
XK
XKR4
XKR6
XKR7
XPC
XPNPEP1
XPNPEP3
XPO1
XPO4
XPO5
XPO6
XPO7
XPOT
XPR1
XRCC1
XRCC4
XRCC5
XRCC6
XRCC6BP1
XRN1
XRN2
XXYLT1
XYLB
YAF2
YAP1
YARS
YARS2
YBX1
YBX3
YEATS4
YES1
YIF1A
YIF1B
YIPF4
YIPF5
YIPF6
YKT6
YLPM1
YME1L1
YOD1
YPEL4
YPEL5
YRDC
YTHDC1
YTHDC2
YTHDF1
YTHDF2
YTHDF3
YTHDF3
YWHAB
YWHAE
YWHAE
YWHAG
YWHAH
YWHAQ
YWHAZ
YY1
YY1AP1
ZADH2
ZAK
ZBBX
ZBED8
ZBTB11
ZBTB16
ZBTB18
ZBTB20
ZBTB33
ZBTB4
ZBTB47
ZBTB7A
ZBTB8OS
ZC2HC1A
ZC3H11A
ZC3H12B
ZC3H13
ZC3H14
ZC3H15
ZC3H18
ZC3H4
ZC3H6
ZC3H7A
ZC3H7B
ZC3H8
ZC3HAV1
ZC3HAV1
ZC3HAV1L
ZC3HC1
ZCCHC10
ZCCHC17
ZCCHC18
ZCCHC24
ZCCHC6
ZCCHC7
ZCRB1
ZDBF2
ZDHHC14
ZDHHC17
ZDHHC18
ZDHHC2
ZDHHC20
ZDHHC24
ZDHHC4
ZDHHC5
ZDHHC6
ZDHHC8
ZDHHC9
ZEB2
ZER1
ZFAND1
ZFAND2B
ZFAND5
ZFAND6
ZFHX4
ZFP3
ZFP36L1
ZFP36L2
ZFP91
ZFPL1
ZFR
ZFYVE1
ZFYVE16
ZFYVE19
ZFYVE21
ZFYVE26
ZFYVE27
ZFYVE28
ZFYVE9
ZG16
ZGPAT
ZHX2
ZHX3
ZMAT2
ZMAT4
ZMIZ1
ZMPSTE24
ZMYM2
ZMYM3
ZMYM4
ZMYM6
ZMYND11
ZMYND8
ZNF148
ZNF185
ZNF185
ZNF187
ZNF197
ZNF207
ZNF211
ZNF24
ZNF25
ZNF274
ZNF280D
ZNF282
ZNF316
ZNF318
ZNF326
ZNF330
ZNF346
ZNF365
ZNF365
ZNF384
ZNF385D
ZNF414
ZNF423
ZNF428
ZNF451
ZNF483
ZNF503
ZNF512
ZNF512B
ZNF514
ZNF521
ZNF574
ZNF586
ZNF592
ZNF594
ZNF598
ZNF618
ZNF622
ZNF638
ZNF638
ZNF703
ZNF704
ZNF706
ZNF74
ZNF787
ZNF800
ZNF806
ZNF830
ZNF831
ZNFX1
ZNHIT2
ZNHIT3
ZNRF2
ZPR1
ZRANB2
ZRANB2
ZSCAN18
ZSWIM8
ZSWIM8
ZSWIM8
ZW10
ZYG11B
ZYX
ZZEF1
ZZEF1
```
